# Proteolytic activation of diverse antiviral defense modules in prokaryotes

**DOI:** 10.1101/2025.11.14.688446

**Authors:** Simone A. Evans, Jianxiu Zhang, Yannie Lam, Katherine Wang, Yu Tin Lin, Daniel Herschlag, Liang Feng, Alex Gao

## Abstract

Linked protease–effector modules are widespread in prokaryotic antiviral defense, yet the mechanisms of most remain poorly understood. Here we show that four of the most prevalent modules—metallo-β-lactamase (MBL)-fold hydrolase, α/β-hydrolase, Pepco, and EACC1—form latent death effectors that are unleashed by site-specific proteolysis. Genetic, biochemical, and structural analyses reveal novel modes of effector licensing. MBL and α/β-hydrolase are zymogens activated by cleavage at two distinct sites, and upon proteolysis, MBL becomes a Zn^2+^-dependent double-stranded DNA nuclease. In contrast, Pepco and EACC1 act as pore-forming toxins via distinct mechanisms: Pepco constitutively oligomerizes into a denaturation-resistant beta barrel that is activated by cleavage after a specific isoleucine in its C-terminal tail, whereas EACC1 monomers assemble into large membrane pores following removal of an autoinhibitory domain. All four modules are fused to diverse sensors to detect a wide range of phage signals, and EACC1–DnaK chaperone fusions suggest a convergence between defense and general stress responses. These findings establish proteolysis-gated activation as a dominant, modular logic for anti-phage defense and reveal parallels with eukaryotic innate immunity.

## Supplementary material for "Proteolytic activation of diverse antiviral defense modules in prokaryotes": MSAs and trees related to MBL: MBL_tree.treefile

```
(WP_139760055.1:0.0520356062,((((((((((((((((((((((((WP_094940186.1:0.3155175540,WP_375819000.1:0.2491475621)100:0.3524336127,((WP_098088915.1:0.0577760593,WP_350481469.1:0.0557166350)100:0.3513894046,(((((WP_340893556.1:0.1650782191,WP_215570904.1:0.0632139422)100:0.0813866113,(RST59124.1:0.0546493617,WP_328157157.1:0.0745639839)100:0.0866736201)100:0.0403042000,MDA2036723.1:0.1992710730)100:0.1007408480,WP_335548148.1:0.3280925416)100:0.0862187946,WP_214704131.1:0.3535962365)99:0.0772645747)100:0.1286032783)100:0.1464498420,((WP_079697355.1:0.3777242276,WP_072911424.1:0.3995332018)100:0.0515732474,WP_167280312.1:0.5539525106)99:0.0872258713)99:0.0367752337,((WP_097899091.1:0.3085686211,(WP_098625914.1:0.0633326073,WP_377819654.1:0.0827407200)100:0.2636350010)100:0.0806170387,WP_165999288.1:0.2904372680)100:0.3092513444)99:0.0433161661,((((((((((WP_328264905.1:0.1691563735,WP_273126195.1:0.2111093491)66:0.0355973465,((WP_153729801.1:0.1190892651,WP_376102319.1:0.0595832785)100:0.0296276376,WP_328159151.1:0.0695973780)100:0.0750301501)100:0.0545353913,MDX5475744.1:0.1771896595)100:0.0964400181,(WP_046953890.1:0.1124147518,WP_332298283.1:0.1247877038)100:0.1002114757)100:0.1124000267,WP_113807397.1:0.2886518739)100:0.0336899884,WP_099002113.1:0.2430556504)100:0.1441949975,WP_098092040.1:0.4577647227)100:0.0823637458,(WP_000261438.1:0.0500669584,WP_000261439.1:0.0457680309)100:0.3916275926)98:0.0829644627,WP_171653116.1:0.5951056816)48:0.0418980730,(((((((((WP_286383954.1:0.1176765122,WP_217607182.1:0.0989720916)74:0.0326772870,MEO6546797.1:0.1181166812)100:0.1446754447,WP_091433643.1:0.2450619134)83:0.0473919850,MEQ8474484.1:0.2372181572)76:0.0470656251,WP_160845108.1:0.4548962170)94:0.0733970155,(WP_316778834.1:0.3655804532,WP_293883559.1:0.3064663349)100:0.2940298100)99:0.1130288509,WP_338543009.1:0.7465869820)62:0.0807575501,(WP_291678304.1:0.4077464932,MBE6021603.1:0.3690774772)100:0.1630878034)22:0.0033049797,((((WP_340741387.1:0.2678779202,WP_369875008.1:0.2421982979)100:0.2698053269,(WP_307443602.1:0.2417525027,WP_069328720.1:0.4343322464)100:0.3195817889)96:0.0314778416,HDR8341976.1:0.4214427910)46:0.0621999089,(WP_009169727.1:0.5215735858,WP_242292498.1:0.4949777605)49:0.0646085877)99:0.1091158467)40:0.0395225703)25:0.0320000986)77:0.0326679043,(((MEM7373643.1:0.5350874700,((MEZ4685510.1:0.1574688355,MFK7973217.1:0.2773326377)100:0.4797077014,(MEM7373263.1:0.4710987000,(((MEZ4774011.1:0.0587783503,(MEZ4826227.1:0.1285654354,MDX2248261.1:0.1018362513)98:0.0303555504)100:0.2304681287,((MEM6344279.1:0.1230490465,MEL7531133.1:0.0418191210)100:0.0450774705,MFK7922527.1:0.1378823037)100:0.2414086118)100:0.1937936994,MEM6343567.1:0.3632254562)86:0.0643743085)99:0.0405545916)100:0.2056594133)98:0.0947440085,(WP_152126724.1:0.1932737789,WP_190889203.1:0.2718669059)100:0.4309317841)93:0.0785117962,WP_216058778.1:0.6731137081)45:0.0703820093)41:0.0234408274,(WP_195958306.1:0.5951887428,GBG56581.1:0.5300990907)73:0.1595336035)40:0.0236554725,(((WP_141652733.1:0.0108158782,WP_026835200.1:0.0061521520)100:0.9628898838,((((WP_195966297.1:0.3127280787,(WP_204453158.1:0.2410345057,MBD5546964.1:0.2385046386)100:0.0680654286)100:0.1205902664,WP_014902769.1:0.6675738305)89:0.0993637250,((WP_069701655.1:0.1711657505,((WP_282865167.1:0.0469916318,WP_015926095.1:0.0837447827)100:0.0349186850,WP_132550734.1:0.1847987312)100:0.0941939602)96:0.0531337463,MFI3214312.1:0.2072100793)100:0.1987166507)87:0.0606131056,WP_120195371.1:0.4520045389)89:0.1287964138)100:0.1637260748,(((MDD2307141.1:0.2427428098,PKP06636.1:0.1826857636)100:0.3308545162,WP_079686902.1:0.5116718486)100:0.0731663530,HZL09538.1:0.3280333174)100:0.2793274123)97:0.1144826974)26:0.0204776867,(((((((((WP_000053195.1:0.0372062907,EKM5064313.1:0.0774463294)100:0.2901278840,WP_400102282.1:0.3435295979)97:0.0718128881,(WP_228874364.1:0.3435401504,WP_368725131.1:0.6157472457)99:0.0921863853)100:0.2735173928,WP_310266445.1:0.5443144841)94:0.1126973473,((((((((((((((((WP_158106322.1:0.0181699794,WP_158107090.1:0.0150430530)100:0.0730714451,WP_119713673.1:0.0364609227)100:0.0997898329,(WP_205918200.1:0.0666649218,WP_400691123.1:0.0373371230)100:0.1601914540)100:0.0430848603,WP_073509703.1:0.1243036292)100:0.0786862137,((((WP_033810916.1:0.0203560336,WP_096823504.1:0.0319157820)100:0.2209793410,(WP_107534565.1:0.1072786917,WP_217157249.1:0.1187045671)100:0.0239390556)100:0.1055262992,WP_046818543.1:0.0778808510)100:0.0657893897,(((((((((WP_000511435.1:0.1531711359,(WP_015727857.1:0.0399549365,(((((WP_046003100.1:0.0114564533,WP_238070995.1:0.0413344502)99:0.0075989966,WP_045148946.1:0.0414042769)99:0.0073419352,EGQ8096934.1:0.0374732673)100:0.0163512501,WP_155656051.1:0.0593933333)100:0.0352927996,((((WP_372077014.1:0.0984816420,EKA7380511.1:0.1045980138)100:0.0249480031,EII3115735.1:0.0575583615)99:0.0121792576,((((WP_293143115.1:0.0362967069,PHR22509.1:0.0536502765)98:0.0186543902,(WP_179917459.1:0.1067785152,WP_105180220.1:0.2281800069)36:0.0179065015)38:0.0138685092,WP_152653235.1:0.0493757341)38:0.0082367506,WP_140932609.1:0.0673879312)49:0.0347044203)48:0.0147609333,WP_106590100.1:0.0509722519)31:0.0000026473)38:0.0119076779)99:0.0959057887)49:0.0146397950,WP_283392094.1:0.0983449367)100:0.0378556112,WP_012275654.1:0.0774112992)36:0.0142333581,((((WP_151302925.1:0.0763744185,(WP_151817205.1:0.0332487073,WP_312080363.1:0.0260070257)100:0.0395705721)99:0.0174078339,WP_201706452.1:0.1493514828)85:0.0170539866,(WP_171432133.1:0.0897519991,(WP_325756018.1:0.0494428220,WP_298145798.1:0.0783095294)100:0.0390840053)99:0.0545778858)50:0.0281099426,(WP_061064074.1:0.1142822273,WP_372839265.1:0.0883117388)100:0.0535302620)49:0.0233963694)92:0.0280516293,WP_261141409.1:0.0899043916)100:0.0466778883,((((((WP_103392445.1:0.0285604644,WP_076954089.1:0.0395594504)100:0.0313344460,WP_096121444.1:0.0355580924)96:0.0169030276,((WP_197885227.1:0.0458178089,WP_169844581.1:0.0553984149)100:0.0421851656,WP_063425428.1:0.0626438659)95:0.0030123597)100:0.0701399995,(WP_279858648.1:0.0469199591,WP_312932425.1:0.1015325582)100:0.0277220635)99:0.0158526411,MEG1767014.1:0.1442343362)100:0.0700557277,(WP_296125233.1:0.1145098096,WP_232200168.1:0.0659827849)100:0.0271421621)99:0.0226539930)99:0.0364521103,(WP_122390080.1:0.0794711771,WP_327440621.1:0.0754835128)100:0.1538560547)100:0.0906635452,WP_101316279.1:0.1627798900)100:0.0426581615,(WP_122280261.1:0.1241892034,WP_258707162.1:0.2169384459)100:0.0510327221)98:0.0311264853)100:0.1084703936)100:0.0354458691,(((((EIM5734967.1:0.1345080376,WP_192463869.1:0.1044923218)100:0.1315978487,WP_050716860.1:0.1438355870)100:0.0300337167,WP_184336806.1:0.0543549324)100:0.0470674517,WP_368979628.1:0.2836378754)100:0.0606524403,(WP_390957055.1:0.0878728587,(WP_090622505.1:0.0471778462,WP_322978536.1:0.0961426176)100:0.0307776691)100:0.0163848457)100:0.0884021589)97:0.0261405568,WP_005164590.1:0.2408076666)97:0.0697133456,MDC4479822.1:0.3534440053)75:0.0482964614,(WP_220768762.1:0.2214588659,WP_173533336.1:0.2721837948)99:0.0925821507)99:0.0819612440,(WP_097077847.1:0.1245360234,(WP_334378015.1:0.0285545371,WP_262751533.1:0.0491095919)100:0.0707911511)100:0.4083027123)96:0.0397488376,(WP_152741928.1:0.3813358394,WP_215008754.1:0.1755948418)100:0.3724507275)96:0.0763102653,((VXC21305.1:0.0649385714,WP_069084605.1:0.0474126696)100:0.0610651030,WP_131255170.1:0.0808699667)100:0.3147690945)57:0.0518394109,((((WP_116219596.1:0.0399122982,WP_312215779.1:0.0205102693)100:0.1757810182,(WP_258768319.1:0.3266320128,(((((WP_040000606.1:0.0523559883,WP_306683935.1:0.1083330623)100:0.0284467252,EKN3504053.1:0.0569647150)100:0.0749680622,WP_158235018.1:0.1115312000)98:0.0242364906,WP_102625838.1:0.0937440203)98:0.0699957875,WP_323165755.1:0.1694296795)100:0.0543328047)97:0.0421068006)100:0.1699138042,WP_201256528.1:0.1984003307)100:0.5024371140,((WP_103367327.1:0.0651843813,MDU8498159.1:0.0587645685)100:0.4050508707,WP_098465729.1:0.3322720110)97:0.0985834541)52:0.0604642935)63:0.0503468846,WP_248696501.1:0.5798877132)100:0.1164170872,WP_219642072.1:0.4072358257)89:0.0492007643,(((((((((WP_222685512.1:0.0604826689,WP_034101860.1:0.0635656319)100:0.0202373010,(WP_161524854.1:0.0705249418,WP_150793526.1:0.1287491465)50:0.0200431169)49:0.0163859031,WP_064336200.1:0.0894930487)78:0.0375149340,WP_243352650.1:0.0686584753)100:0.1679633352,((WP_316126480.1:0.0671547541,WP_131183914.1:0.1123741988)100:0.2103539703,EAA5206267.1:0.2048682177)82:0.0590679194)100:0.0604975289,HTF96289.1:0.3083253500)100:0.1115121411,(EKN4739341.1:0.2879701388,WP_279970099.1:0.3091276168)100:0.0747992095)100:0.0889432606,WP_350613928.1:0.4041069668)100:0.0866839233,(WP_175361929.1:0.4728715151,(WP_253446369.1:0.3988403475,WP_336088726.1:0.1892033010)100:0.3347541256)100:0.1589472251)100:0.0925551344)98:0.0552657998)94:0.0500093634,((((((((WP_130242016.1:0.0168743405,WP_096747278.1:0.0167676707)100:0.0535026251,WP_182031712.1:0.0552916445)100:0.2230563538,((PQJ90153.1:0.1534252325,WP_011148437.1:0.1373470582)100:0.0594828921,WP_188047556.1:0.3275330258)100:0.0661055328)100:0.2037209147,((WP_071959728.1:0.1907008316,WP_066961029.1:0.2276081090)100:0.1277803509,((WP_232605650.1:0.2698426225,WP_321391578.1:0.2473213546)98:0.0611799380,OEU70591.1:0.3424618953)100:0.0711238944)61:0.0380729128)62:0.0232070925,WP_267511782.1:0.4527729370)100:0.0735978873,(((WP_080882758.1:0.0580887103,WP_255990922.1:0.0609428796)100:0.2475199813,((WP_269126031.1:0.0291975259,WP_339691266.1:0.0264323474)100:0.0143479875,WP_055199111.1:0.0725261553)100:0.2432944063)100:0.1055737748,WP_101769422.1:0.3641251757)100:0.0658490121)100:0.0675913389,(WP_058560620.1:0.3389548246,WP_099297598.1:0.3064143359)100:0.2394841937)100:0.0595931341,((((WP_395230855.1:0.0494564262,WP_237034046.1:0.0215084941)100:0.0902860879,WP_102557217.1:0.1631120899)100:0.2711900712,(WP_069550108.1:0.1181437134,WP_102532566.1:0.1341776546)100:0.2852868177)100:0.3596829381,(WP_335676623.1:0.1757691243,((((WP_012197922.1:0.0547666387,WP_303461318.1:0.0499878101)100:0.0262462150,WP_198778988.1:0.1588437006)100:0.0855359187,WP_211677122.1:0.1628420681)77:0.0315270262,MEY8198113.1:0.2517150308)77:0.0342567040)100:0.1854609644)100:0.1206522500)46:0.0324747653)100:0.1095698505,((((((CAK1777448.1:0.1711355700,WP_075518478.1:0.1617240245)100:0.0953025693,(WP_257173744.1:0.0506940890,WP_165724237.1:0.0685216739)100:0.2384010304)100:0.0714338230,(((WP_228089896.1:0.0516298590,WP_303501720.1:0.1035085667)100:0.0870597686,WP_305420167.1:0.1857117544)100:0.1877765422,(((WP_039986891.1:0.1162462252,WP_016793703.1:0.0502525310)99:0.0529051002,WP_348236170.1:0.0729820049)99:0.1367020602,PMG72823.1:0.3455214091)100:0.0998649343)100:0.1895629561)98:0.0738062982,(((MCO6359151.1:0.1111838642,WP_371906966.1:0.0752057843)98:0.0262167899,WP_013072198.1:0.1002000273)100:0.2453018948,(MDR3047409.1:0.1513976862,(WP_321577299.1:0.0589208593,WP_080904026.1:0.1070642268)100:0.0906437385)100:0.1857541816)98:0.0558412540)96:0.0703942666,((((((((((WP_065720407.1:0.0840215980,(WP_284442863.1:0.1192648248,WP_333888667.1:0.1452923219)60:0.0189964378)100:0.0950338465,((WP_380898028.1:0.1693165228,(WP_166197619.1:0.0957083391,WP_182043984.1:0.0823611319)100:0.0465176143)99:0.0256021180,WP_071185575.1:0.1214662831)100:0.0718698099)99:0.0899380968,WP_023578960.1:0.1412817278)87:0.1080476191,WP_179005284.1:0.3005077154)100:0.2334791115,(HJH93361.1:1.1526719164,(WP_261874319.1:0.1979198852,WP_065681496.1:0.2622613688)100:0.4417591068)94:0.1612344387)94:0.0513169441,((WP_109609587.1:0.0751040731,WP_290323227.1:0.0750812556)100:0.0587741628,WP_089319395.1:0.0716159610)100:0.5602009784)78:0.0723035162,((((WP_219956996.1:0.1096300650,WP_288062088.1:0.1587509853)100:0.2360249754,WP_299357723.1:0.3314821170)100:0.2532342663,((((WP_143009104.1:0.1101420224,WP_196936655.1:0.0725408237)89:0.0158167196,WP_291094113.1:0.0951427206)100:0.3771209980,WP_354376216.1:0.3338132131)94:0.0345289108,WP_144909574.1:0.4385864040)100:0.2128156124)70:0.0406463733,WP_066403764.1:0.4164541912)17:0.0694280907)19:0.0484470255,WP_129637956.1:0.6588615312)1:0.0110177516,((((((((((((((WP_109649973.1:0.1043950736,(WP_350099386.1:0.0768008911,WP_290574919.1:0.0700558638)100:0.0464187362)69:0.0219802195,WP_187388294.1:0.0789498765)69:0.0341938979,WP_348372141.1:0.1830592178)100:0.3683446406,(WP_311503662.1:0.3293712881,WP_094998887.1:0.1981911860)99:0.0611969517)96:0.0588840015,WP_379978301.1:0.2670698770)65:0.0510037946,(WP_394881139.1:0.2189246298,(MEM8937889.1:0.1439298881,WP_299366716.1:0.1173790122)100:0.0393430841)100:0.0832433452)100:0.1074287239,(((((WP_312905917.1:0.0844060242,WP_251833142.1:0.1624866052)44:0.0191326262,OFX53983.1:0.0771311315)59:0.0171490720,((WP_332545396.1:0.1328414306,WP_092908199.1:0.0972140983)71:0.0275615914,WP_185249590.1:0.0698675739)58:0.0130669572)98:0.0301346160,WP_283368448.1:0.1286240277)100:0.1080027544,(((WP_196268561.1:0.1214710937,((((RZJ89256.1:0.0859862297,WP_316821932.1:0.0485622749)100:0.1321205620,RYE58335.1:0.1047659510)93:0.0190016124,MET0636144.1:0.1186427643)93:0.0206589019,WP_108687961.1:0.1722199196)93:0.0386357064)100:0.2600343461,WP_308049647.1:0.2038239067)100:0.1650547481,(WP_307531058.1:0.2553264581,(WP_159296036.1:0.1113017080,WP_156197208.1:0.1399125535)100:0.2762130323)35:0.0238393477)100:0.0428077316)99:0.0233249320)99:0.0332593088,WP_103234793.1:0.3644431355)99:0.0601453787,HMJ70344.1:0.6253653198)98:0.0232150930,WP_147345781.1:0.4296298616)100:0.1174203717,(((((((((WP_219315897.1:0.1027533251,MBX9886933.1:0.2095495435)100:0.0285238930,WP_282718447.1:0.1052322029)99:0.0173964786,(WP_405296806.1:0.0913173712,WP_159020296.1:0.0689823431)100:0.0552741593)95:0.0210688067,(((HEX8377671.1:0.1241825525,WP_290475548.1:0.2041751728)98:0.0230558902,WP_313139105.1:0.0560426719)92:0.0096193250,(((((WP_230635207.1:0.0349633291,WP_230670411.1:0.0342675779)100:0.0449594994,WP_292011931.1:0.0808970374)90:0.0041485405,((MBS1781129.1:0.0799890651,MDP1879588.1:0.0904585834)99:0.0508809149,WP_274183643.1:0.0399701693)71:0.0224184747)6:0.0035435195,WP_290862913.1:0.0420270421)7:0.0044876718,BFO64051.1:0.1511346599)7:0.0037222458)70:0.0125927290)90:0.0103432061,WP_324208261.1:0.1163590591)85:0.0154127054,(WP_100677127.1:0.0431794362,WP_163628985.1:0.1037241722)68:0.0110167631)95:0.0460567822,WP_073144751.1:0.1194426691)99:0.0622973501,WP_235130440.1:0.1631631134)100:0.2388572628,((WP_382381483.1:0.1907655332,WP_167619100.1:0.2853156573)100:0.0993155760,((WP_315184445.1:0.0615176384,MCK0125838.1:0.1155058117)100:0.0605975108,WP_236398144.1:0.2884818719)100:0.1050622562)93:0.0681217902)73:0.0554492653)100:0.1154762399,MBS1773087.1:0.4032750497)84:0.0291560594,((WP_083730446.1:0.1407942608,(WP_089814724.1:0.0483116250,WP_157303854.1:0.0620970863)100:0.0943860041)100:0.3510711728,(WP_152572551.1:0.4343161999,(WP_309607762.1:0.0559756733,WP_371561992.1:0.0803115256)100:0.3066748671)100:0.0289439215)92:0.1288792726)86:0.0607707281,((WP_163325537.1:0.2777965658,MBL4625871.1:0.1784940396)100:0.1796348407,(((((MES2560406.1:0.0316165646,MFA7378963.1:0.0296142546)99:0.0086973469,WP_371561879.1:0.1057024851)99:0.0092521799,(WP_230636799.1:0.0271392174,WP_079467186.1:0.0758944355)100:0.0293249659)99:0.0543109097,WP_291285295.1:0.0548743209)100:0.0440029703,WP_011583447.1:0.1353332923)100:0.2228130032)99:0.0664491651)60:0.0236790881)9:0.0214177008,MBD3343177.1:0.7822714125)94:0.0321146544)96:0.0577327118,(((MEM9548536.1:0.5010278790,((WP_260949553.1:0.1078965938,WP_145330850.1:0.0342815272)100:0.2245434236,WP_088160834.1:0.3396351062)100:0.2562906068)86:0.0743068300,(WP_280744812.1:0.1349269304,WP_252636727.1:0.1593484489)100:0.3217649146)86:0.0459739012,MCT4646351.1:0.7124311188)94:0.0346493624)98:0.0478616393)80:0.0205982239,((WP_373033080.1:0.3233085940,HFU74693.1:0.4020381646)99:0.0514113927,(WP_237920239.1:0.1850931134,WP_223898075.1:0.1744479312)100:0.3149023251)98:0.0842983757)100:0.0905805582,((MEM6717673.1:0.3371187342,((WP_299432139.1:0.2993632300,WP_194506277.1:0.2354384885)100:0.0671743531,WP_150091249.1:0.4316128479)65:0.0463722907)100:0.1593236628,WP_185195927.1:0.5925041391)95:0.0602679445)96:0.0720436610)81:0.0674653886,(((WP_220027984.1:0.3727129673,WP_347223433.1:0.7299700841)71:0.0889331013,((WP_316012250.1:0.5179037852,MCP5501065.1:0.5951060291)97:0.0732358693,(ELU5587020.1:0.6306818107,(WP_268069299.1:0.4002268127,(((WP_077860572.1:0.1072962588,WP_051624255.1:0.1466528048)100:0.0318219837,WP_226136901.1:0.0822227481)100:0.0803808920,WP_316078367.1:0.1891763371)100:0.3191276226)35:0.0455525360)99:0.0465595666)88:0.0837639051)45:0.0334090364,(MEG1725515.1:0.5229129082,HRU96890.1:0.4747296808)100:0.4954814240)88:0.0345317619)87:0.0433383528,((((((((((((((((((((((((((((((((((WP_080526926.1:0.0814688337,((WP_016247041.1:0.0385531020,(WP_050512641.1:0.0359629514,WP_306726203.1:0.0595045711)98:0.0143080164)100:0.1220711598,((WP_106728573.1:0.0327614119,WP_229615198.1:0.0719350969)100:0.0275126185,WP_394167982.1:0.0295635880)100:0.0890937221)100:0.0785840081)100:0.0890069370,WP_394631649.1:0.0867277304)60:0.0233803846,HCZ8411908.1:0.1369503679)99:0.0384624382,WP_186507225.1:0.1929800394)100:0.0455245431,(WP_165724364.1:0.2424390992,WP_089367669.1:0.2324689541)100:0.1047212743)100:0.1532384514,WP_204999892.1:0.1656759943)96:0.0174318708,(MEY8199555.1:0.1047791000,BCE03460.1:0.2535522310)100:0.0744829743)98:0.0589117588,((WP_131024348.1:0.2931972085,WP_274460713.1:0.1939780751)100:0.1902113208,((WP_125699532.1:0.0497551263,(WP_348914164.1:0.0547581808,WP_221260530.1:0.0537003727)100:0.0229025915)100:0.1354437329,WP_204084549.1:0.1494653465)100:0.1346637302)97:0.0489271249)97:0.0287890917,(WP_226309765.1:0.0292725667,EKN5090078.1:0.0506600314)100:0.3642511413)100:0.0829244940,((((WP_310403065.1:0.0560069550,WP_231809970.1:0.0596818719)100:0.1350053875,WP_215398797.1:0.1908060569)100:0.0475271316,(WP_198486584.1:0.0645921012,WP_317214556.1:0.0638889014)100:0.1781676036)100:0.0745953790,(WP_395182192.1:0.0993074294,WP_262564282.1:0.1886737063)100:0.0497534904)100:0.0761964778)100:0.0339219689,WP_148496364.1:0.3997865756)100:0.0873156158,(((WP_219059720.1:0.0970093851,WP_203418048.1:0.1347095388)100:0.2271895864,MDO9180663.1:0.3522493597)76:0.0342940290,WP_322069520.1:0.4282383651)94:0.0597338965)94:0.0741952644,((((((WP_033978792.1:0.1464135156,(WP_041688675.1:0.0493529807,(WP_059853218.1:0.0278913324,WP_197342548.1:0.0501813917)100:0.0280611965)100:0.0621832706)98:0.0396018008,(KOC20997.1:0.0440796624,WP_236963858.1:0.0627805224)100:0.2150649357)100:0.0822921479,(WP_346196366.1:0.0997202582,WP_053288805.1:0.1232669570)100:0.0626666034)100:0.0828467954,(((WP_180843095.1:0.1313590164,WP_183636304.1:0.0866163885)100:0.0582531084,WP_323545104.1:0.1502065128)100:0.1062414490,(WP_074551981.1:0.1464597092,WP_089451524.1:0.1553007564)100:0.0596356120)100:0.1248005490)97:0.0598667659,(((WP_122570081.1:0.1133105997,(((WP_139650088.1:0.0981985711,WP_404936844.1:0.0813968993)95:0.0136301328,WP_329030950.1:0.0522489215)95:0.0182507437,(WP_119713657.1:0.0941259655,WP_339648575.1:0.1378798340)98:0.0323703402)95:0.0316251239)100:0.1570410429,((WP_310168442.1:0.1615710016,(WP_045162225.1:0.0717546191,WP_256074741.1:0.0554836438)100:0.0306412069)100:0.0261263187,WP_019819738.1:0.1062089975)100:0.0648109642)100:0.1373425818,((((((WP_107709303.1:0.0893981396,(((SDG74536.1:0.0421181885,MDO8767129.1:0.0714298833)47:0.0076521124,WP_287775857.1:0.0770130979)47:0.0085977189,WP_039406932.1:0.0331728797)49:0.0088860450)100:0.0588631607,(PZP26969.1:0.0677147722,WP_261759919.1:0.1506078609)100:0.0462483477)21:0.0272453610,WP_305640726.1:0.0842223543)52:0.0339790511,((KRC70134.1:0.0633145314,WP_279492712.1:0.0858996198)100:0.0397168635,WP_374315371.1:0.0799035053)100:0.3026769712)98:0.0506646116,(WP_083881349.1:0.0798231133,WP_332359165.1:0.0525336276)100:0.1107260104)99:0.0933239010,WP_315337816.1:0.1564629384)99:0.0476048558)100:0.0661729667)97:0.0447109251,(WP_150743187.1:0.1688631461,WP_153390643.1:0.2304615931)100:0.1105729648)100:0.3008424885)100:0.1031233096,(WP_081149269.1:0.4531138989,((((WP_139228286.1:0.4806528514,((WP_253157148.1:0.4372833003,WP_367011492.1:0.4710131535)68:0.0913622727,MCL4207961.1:0.3030209963)66:0.0492392630)100:0.0543691925,WP_404310640.1:0.4443158519)100:0.1059942868,(MCM0685654.1:0.4420393546,OJU97784.1:0.3959631526)100:0.0898421142)66:0.0656387010,(((WP_153248552.1:0.1553528704,MCI5113439.1:0.1722184256)100:0.1113123371,MBA4317622.1:0.4102908813)99:0.0681552330,(MCP5236493.1:0.1349512726,WP_377701305.1:0.1048190798)100:0.4242758195)52:0.0381662239)93:0.0642052911)98:0.0591899966)97:0.0470016968,((WP_378073935.1:0.1755856693,WP_241528027.1:0.1529716820)100:0.1592297926,WP_021186233.1:0.2602793841)100:0.3483607410)100:0.1030573908,(WP_312524018.1:0.3920988238,WP_313597481.1:0.2786661066)100:0.1924760213)100:0.2702748729,(((WP_158593915.1:0.2024034487,WP_052421209.1:0.3212661486)100:0.0896026103,(WP_176706807.1:0.3355247776,WP_200271064.1:0.3951202109)100:0.0402359684)100:0.1745593002,((WP_090002832.1:0.1405295059,(WP_372475285.1:0.0350082041,WP_309529412.1:0.1367162458)100:0.0414965944)100:0.1608849828,WP_214626130.1:0.2611954183)100:0.3535760078)100:0.1526555210)96:0.1107848215,(((((((WP_153082098.1:0.1464979612,(WP_370761574.1:0.0986557244,WP_130893273.1:0.0727712027)100:0.0837586866)100:0.0676736683,MBR6865124.1:0.4486571944)69:0.0207899975,(((WP_314829798.1:0.0548131843,CDC99824.1:0.0534009623)88:0.0218083440,MBQ2784425.1:0.0587645462)88:0.0184563946,MBR0500343.1:0.0520790439)100:0.1213179668)100:0.2616783463,WP_334166563.1:0.2176308629)100:0.2592835140,(MDL2289854.1:0.2199779385,MDD4226615.1:0.2130974245)100:0.2222489172)99:0.1650955481,(((WP_171568518.1:0.0984673747,WP_274257156.1:0.1094715993)100:0.0882074447,WP_125012979.1:0.2258611452)100:0.1916062511,WP_017496412.1:0.2697148554)100:0.1621264062)63:0.0221143156,(((((WP_019977049.1:0.0527417487,WP_371463318.1:0.0638402493)100:0.0860628069,((((WP_078407483.1:0.1225019482,WP_094281605.1:0.1107536493)100:0.0977687192,((WP_230653525.1:0.0377676684,WP_076552670.1:0.0329892600)100:0.1475491012,WP_322925554.1:0.1789754771)100:0.0639124282)100:0.0667449987,WP_257682079.1:0.1489539086)82:0.0136887481,(WP_063744011.1:0.1269341073,WP_339887137.1:0.1385821228)84:0.0305341417)99:0.0475421518)100:0.1066682484,(WP_338357460.1:0.1535238412,WP_303452531.1:0.0955302313)100:0.2369159577)100:0.0863662239,WP_127345024.1:0.4152809517)99:0.0971988082,((((WP_377064172.1:0.1021890578,WP_053222413.1:0.1029838254)100:0.2922916484,WP_002696560.1:0.2874914117)100:0.0537108228,WP_375560201.1:0.3473357124)99:0.0570600329,(WP_027393239.1:0.3025351113,WP_051119646.1:0.2940258637)100:0.1621730562)95:0.0659869834)91:0.0648248293)99:0.0768280047)36:0.0431422249,((((((((((WP_069514621.1:0.1680912661,(OMO25412.1:0.0462171220,OED54300.1:0.0629874166)100:0.1243464799)100:0.1672672575,WP_017089196.1:0.4644932593)100:0.0580771689,WP_075478251.1:0.4133783567)100:0.1034724320,((WP_051880062.1:0.1558849206,WP_286386380.1:0.1552217061)100:0.1566510745,((WNH07669.1:0.0708104927,WP_027421078.1:0.0601188841)100:0.0292448111,PHS08090.1:0.1159147107)100:0.1726460476)100:0.1178804873)94:0.0546918867,(MCT4613570.1:0.2772784004,WP_338236784.1:0.3018340635)100:0.3204092113)92:0.0611695661,((WP_316789646.1:0.3061554852,WP_037437831.1:0.2731191302)100:0.1939995202,MEJ7559860.1:0.3815452803)100:0.1308280041)92:0.0464581895,((((WP_056209778.1:0.1990636993,WP_187668356.1:0.1425682613)100:0.0940956709,(WP_054512352.1:0.0237562975,WP_066674512.1:0.0358642472)100:0.1534870355)100:0.0957433038,WP_129750048.1:0.3488718014)100:0.1434629623,WP_310098274.1:0.4660962187)100:0.1508744322)100:0.1090642789,WP_162988779.1:0.6692410909)98:0.1808478613,(((((((WP_080780212.1:0.3706085290,((((WP_241297625.1:0.0700607328,WP_134090160.1:0.0697535094)100:0.0087694027,WP_264729631.1:0.0570643375)100:0.0110065935,(WP_169715260.1:0.0626334967,WP_263038926.1:0.0678474144)100:0.0208650128)100:0.0295190284,WP_149098689.1:0.0684155980)100:0.1029277621)99:0.0382649441,(WP_261450737.1:0.1697148228,WP_339423454.1:0.1856304006)100:0.0738000540)100:0.0553863555,UPT69017.1:0.2704606909)99:0.0410187233,WP_104715570.1:0.2366303841)100:0.0675294072,((WP_286775074.1:0.1699431173,WP_307186136.1:0.1383396640)100:0.3178750154,((WP_132109375.1:0.0604448447,WP_094157246.1:0.0522235463)100:0.1603089485,HKG06717.1:0.4608548883)100:0.0485790406)98:0.0618540492)98:0.0878550047,MES2063555.1:0.5261947999)100:0.0833287107,RYE56986.1:0.5180415198)100:0.1617737155)74:0.0378630277,(((WP_164466468.1:0.2385130184,(WP_091129954.1:0.1979654551,WP_323490581.1:0.1188949817)100:0.1156515750)100:0.3496902359,(WP_142712805.1:0.3501889707,HOH98389.1:0.6309751909)100:0.1136726388)99:0.0962270932,(((((((WP_378290878.1:0.0546974231,WP_299436718.1:0.0865713663)100:0.1212980820,MEO1033248.1:0.2227078390)63:0.0349948458,WP_394750910.1:0.2556880037)62:0.0365623889,WP_166204737.1:0.1816138130)58:0.0600831098,WP_303308887.1:0.3637178984)95:0.1261591276,MBK9983316.1:0.4094586752)100:0.3821500323,((((WP_083937811.1:0.4138004614,WP_196292825.1:0.2013103977)16:0.0601127333,WP_206986738.1:0.3166341820)100:0.2917503227,WP_354581928.1:0.6251494432)100:0.1494385095,(HWO26321.1:0.4095038435,WP_164002030.1:0.3384838992)100:0.4123831928)5:0.0893020307)97:0.0890890958)96:0.0751557069)85:0.0416971987)40:0.0321026748,((((((((WP_336992023.1:0.1554681213,WP_243495696.1:0.1139854910)98:0.0334769083,WP_045852207.1:0.1110411217)98:0.0230607386,WP_371149047.1:0.0782459792)98:0.1062081683,WP_098366774.1:0.2153034310)100:0.1224401868,WP_322611567.1:0.4209065430)100:0.1005415790,((((WP_109201020.1:0.0235030664,WP_008315272.1:0.0618639782)100:0.3428246062,WP_213416594.1:0.2278344209)100:0.1169878331,((WP_215971321.1:0.0373247149,WP_235407672.1:0.0573113307)100:0.0917501140,WP_281560649.1:0.0895003049)100:0.2339785484)100:0.0924134931,((((WP_028560370.1:0.1185252421,WP_201632813.1:0.1307236895)100:0.0693896514,WP_289389380.1:0.0696525353)98:0.0530708125,WP_322922254.1:0.1243386854)100:0.1151672225,WP_067205417.1:0.3165439005)100:0.1434054262)99:0.0404621124)100:0.0558736422,(WP_319571038.1:0.4717915789,WP_220707220.1:0.7679779548)63:0.0834193091)79:0.0302736922,(((((WP_000368850.1:0.0992149395,WP_322361776.1:0.1083956404)100:0.1536301514,((WP_185847103.1:0.0398134024,WP_401022232.1:0.0560119102)100:0.1109609871,WP_367387218.1:0.1428827287)100:0.1342257106)100:0.1533502988,((WP_370695834.1:0.0708141701,(WP_076763297.1:0.1072079659,(PEZ30668.1:0.0251930908,WP_353763973.1:0.0745882626)93:0.0155817923)45:0.0288587967)45:0.0348892469,WP_335524835.1:0.0175405135)100:0.6014669222)100:0.1031400385,((((((WP_087931721.1:0.0634529162,WP_098327389.1:0.0837318883)100:0.0593779307,((WP_251618848.1:0.1529818338,(WP_000065517.1:0.0507641492,WP_201055135.1:0.0607790832)100:0.1057645076)89:0.0192455494,((HDR4884574.1:0.0764067944,WP_066088077.1:0.0612059298)100:0.0105573384,WP_369316503.1:0.0394396844)100:0.0154912033)89:0.0364432598)89:0.0464384809,(WP_228467590.1:0.0516195756,WP_336663811.1:0.0576984530)100:0.2009139375)100:0.0619710592,WP_149190718.1:0.1440074393)100:0.0536483522,WP_229387075.1:0.2062293674)100:0.2386104838,(((WP_065858545.1:0.0316761675,WP_280787972.1:0.0533624572)100:0.0505311071,WP_145410826.1:0.0635232952)100:0.3385300576,((KAB7665577.1:0.2055286555,(WP_198285134.1:0.1444919638,WP_098907145.1:0.2268567802)95:0.0898745306)100:0.0914918739,WP_368656550.1:0.2905502437)100:0.1042596449)98:0.0421157821)100:0.0889782979)100:0.1647824663,WP_098535407.1:0.4918520060)100:0.0896767440)85:0.0432448499)90:0.0480304716,((((((((WP_098403016.1:0.0341275832,(WP_242276459.1:0.0513401814,WP_242264110.1:0.0300676830)100:0.0536098306)100:0.1639879300,WP_311282951.1:0.3536136897)97:0.0467464451,(WP_374965705.1:0.3020696955,WP_336200993.1:0.3024791692)79:0.0483174744)97:0.0520722110,(WP_001002325.1:0.2709441393,((WP_177235830.1:0.2063042074,(WP_315955696.1:0.0884718787,WP_076133683.1:0.1131535968)100:0.0563791629)100:0.0782502923,WP_201008725.1:0.1750062963)100:0.1947666533)89:0.0605432690)89:0.0656932074,(((WP_145328657.1:0.1475509723,WP_025029016.1:0.0920154771)100:0.1049850612,WP_141499710.1:0.1373399062)100:0.1531346448,WP_051620640.1:0.2546238708)100:0.1292362645)100:0.1640155712,(((WP_055087579.1:0.2311293758,((((WP_033059838.1:0.0503341819,WP_017750496.1:0.0642041515)100:0.0140602588,WP_216171623.1:0.0320613430)100:0.0568629757,WP_053341951.1:0.0659461667)100:0.1374765653,(WP_057534985.1:0.0697709061,WP_295761806.1:0.0711308853)100:0.0661467111)100:0.1005336949)100:0.1521986180,WP_003412467.1:0.3524157235)100:0.1633371522,WP_160687299.1:0.4343853814)100:0.1641579620)23:0.0168226379,WP_342466981.1:0.8358612013)100:0.0763334278,(MBP7280840.1:0.7583423547,MEM9546271.1:0.8095131045)92:0.0752454805)92:0.0889050581)91:0.0504160127,(WP_109631050.1:0.1012004806,EKS7857525.1:0.1742206614)100:0.6259497684)99:0.0747112442,(((((((WP_044333032.1:0.0480768877,WP_078551318.1:0.0574513436)100:0.0325618622,WP_400244992.1:0.0838812554)96:0.0385104400,WP_216969727.1:0.1054649822)100:0.1463925408,WP_098657082.1:0.2156675744)100:0.1819312392,WP_179283155.1:0.4685766186)97:0.0607412688,((((((WP_017561183.1:0.0407398395,WP_237982014.1:0.0212896141)100:0.0411859392,WP_199870948.1:0.1379142886)80:0.0186968249,WP_184530265.1:0.0392893819)94:0.0612804737,WP_242269345.1:0.0811856715)76:0.0552711060,WP_090002859.1:0.0683935326)100:0.2284215602,((WP_268375053.1:0.2300848184,(WP_390293259.1:0.1621118227,NCT38616.1:0.1039068725)100:0.0897204570)100:0.0761251967,(((WP_098315553.1:0.1232321314,WP_072273908.1:0.0671403826)100:0.1459384042,((WP_378152634.1:0.0925673173,WP_123258796.1:0.0732515893)100:0.0853681190,(WP_339313146.1:0.1698990211,MDA1762336.1:0.1147904350)88:0.0319745778)98:0.0501376089)93:0.0570640116,WP_108307191.1:0.1661122232)100:0.1810865071)71:0.0634380010)100:0.1024084187)100:0.1343173991,(((((WP_222326356.1:0.2549893239,MEZ8306899.1:0.1846317750)100:0.0731744816,WP_088900067.1:0.3661816788)100:0.2193633699,(((((((((WP_123012218.1:0.1895544787,WP_233081169.1:0.2791882627)100:0.0447018361,(WP_142614579.1:0.1811333202,WP_324035671.1:0.1272638000)100:0.0649035078)100:0.0980495930,WP_140062795.1:0.2545451127)100:0.0527936859,WP_048900792.1:0.2356491187)55:0.0572925965,WP_107289940.1:0.4361153500)99:0.0708863456,WP_266129636.1:0.4932763272)100:0.1075995615,((CAK1711525.1:0.2066073323,CAK2946437.1:0.1466617469)100:0.1826837920,WP_318453699.1:0.3260010190)100:0.0731634248)98:0.0570149175,(((WP_179347663.1:0.1014268514,WP_159265131.1:0.0600418025)100:0.1909098527,WP_250713908.1:0.4714494889)100:0.0672253232,WP_055339320.1:0.4780676082)95:0.0599881639)94:0.0384092407,((WP_223897996.1:0.2414571037,(WP_187472127.1:0.0469166950,(WP_237939581.1:0.0296379180,WP_301379020.1:0.0434498618)100:0.0189931894)100:0.1841383100)97:0.0454180569,MFH0709382.1:0.2133226111)100:0.1478516669)99:0.0578059241)70:0.0400039265,(((((((((WP_224384287.1:0.1680272843,WP_340255769.1:0.1017497925)100:0.0518203152,(((WP_216451656.1:0.1127927639,WP_160359661.1:0.1713755540)49:0.0225883010,WP_297427928.1:0.1854824790)49:0.0221667220,((WP_303210983.1:0.1884692284,WP_057558428.1:0.1600071098)100:0.0823429215,WP_287936879.1:0.1937713033)98:0.0654386945)23:0.0103806266)70:0.0290636351,WP_302416683.1:0.2773270386)99:0.0349189704,(WP_287565363.1:0.0679746294,WP_210889046.1:0.0473131051)100:0.2440017224)94:0.0399196757,WP_252230891.1:0.2328857010)100:0.0666383567,WP_055333660.1:0.3532269214)100:0.0528750786,MBR3721591.1:0.8297276388)36:0.0586411792,((OOM76472.1:0.0782822650,WP_181602871.1:0.0588305570)100:0.1865577823,(WP_308152740.1:0.0840470366,WP_226135942.1:0.0771164427)100:0.1920552157)100:0.2984695683)93:0.0791304451,(MBE6034142.1:0.2249082962,MDD3645137.1:0.2352176174)100:0.6314536021)47:0.0287446943)12:0.0181487125,WP_284660096.1:0.6817042324)96:0.0469272309)94:0.0421827168)75:0.0197296704,((((((((((((WP_290102641.1:0.0293375668,WP_041115502.1:0.0713914248)100:0.0532486675,(WP_090830636.1:0.0650068916,WP_133312203.1:0.0498579180)100:0.0276497073)100:0.0410776862,(WP_341008106.1:0.1329105196,(WP_076311496.1:0.0336390255,WP_076082007.1:0.0693087073)100:0.1240228765)100:0.0702106947)100:0.0840198970,(WP_097879279.1:0.1865400977,(WP_206894908.1:0.2151353886,MEC0710135.1:0.2016150561)100:0.0789495465)100:0.1016066086)98:0.0366919602,WP_394548564.1:0.1870497466)98:0.0329546648,(WP_217038534.1:0.0800772901,WP_281236385.1:0.0506491088)100:0.2260994602)99:0.0657341937,(WP_328119084.1:0.0690959642,WP_328161591.1:0.1009597392)100:0.2892484930)100:0.0521768177,WP_016081864.1:0.2821449087)100:0.1102660379,(MEN8907747.1:0.4976500673,WP_240876852.1:0.3031299991)64:0.0399996761)67:0.0394737902,((WP_236287792.1:0.2882292592,WP_238171957.1:0.2406011253)100:0.2009004599,WP_157325712.1:0.3421958196)86:0.0425196644)94:0.0410349298,((WP_309145149.1:0.2579918952,WP_326072942.1:0.3062838409)100:0.1407891373,((WP_076305320.1:0.2318126982,(WP_036651143.1:0.1578717595,WP_105405582.1:0.2239524994)100:0.0993674714)100:0.1844150964,MBP7283314.1:0.8572053559)59:0.0252975639)97:0.0839952937)98:0.0622922329,(WP_077306016.1:0.3939934686,(WP_332485652.1:0.3212187791,WP_281832687.1:0.3366375960)100:0.1481668803)100:0.2350016198)72:0.0240845570)96:0.0700193637,(((((WP_117575705.1:0.1788246589,(WP_158555602.1:0.1409838045,WP_118468214.1:0.0524627155)100:0.0889120518)100:0.1971596537,((MCI8390538.1:0.2630907850,(MCI8919609.1:0.0429152378,MEY8237444.1:0.0525019981)100:0.1808497010)100:0.0791340434,WP_186423787.1:0.3349371740)100:0.1068948922)100:0.0937161459,WP_288548205.1:0.2925632889)100:0.1696450675,((MCI8873044.1:0.3933537128,(MCI9633597.1:0.1694223413,MBQ2982325.1:0.2183605853)100:0.1398764929)100:0.3666986960,(MBE6048190.1:0.2595121525,(WP_216101283.1:0.0755168982,WP_077894774.1:0.0499835709)100:0.1404458260)100:0.2835931993)100:0.3942356522)74:0.0724403940,((((((WP_117738799.1:0.1556145097,WP_119199902.1:0.1630486128)100:0.0792118474,WP_342982263.1:0.3264298187)100:0.3136048813,(NDO50682.1:0.2082403543,EOS32474.1:0.2683014803)100:0.2368755384)100:0.0737702497,((WP_337631235.1:0.1946861093,CDB00600.1:0.2393262219)100:0.1745272753,MEY8266350.1:0.4432930958)100:0.1584547295)100:0.2167026012,((WP_296441667.1:0.3342181995,MCI9664383.1:0.4310108283)100:0.1159013296,WP_216392648.1:0.3079387267)100:0.5725605107)100:0.1780665019,(((((((((WP_300841639.1:0.0844218453,WP_300807615.1:0.1404793167)100:0.2876252286,(((SDY73328.1:0.1674025138,WP_226796759.1:0.1244315095)100:0.2462392598,((WP_316708216.1:0.0647735909,WP_302682603.1:0.0465208595)98:0.0281765182,WP_156697482.1:0.0256715240)100:0.4092338610)99:0.1323152830,MBO5636682.1:0.3625987595)100:0.1872397393)99:0.1672929046,(WP_016320831.1:0.4124673664,WP_294782914.1:0.4554078081)95:0.0421265447)87:0.0848919658,((WP_341138031.1:0.1234336582,(((WP_015944524.1:0.0492812490,WP_145094735.1:0.0278274590)100:0.0092075466,(MDR3584926.1:0.0341434395,NLV22075.1:0.0792976445)14:0.0162320476)13:0.0051171308,WP_072915942.1:0.0504326383)98:0.0615358107)100:0.1727414974,((MCI9595424.1:0.2088624327,(WP_087386853.1:0.1687101503,WP_296439970.1:0.1193491221)100:0.0830164475)100:0.1066943246,MBS5431330.1:0.5235882860)89:0.0872133473)84:0.0426824025)86:0.0942714213,(WP_196605405.1:0.2443442341,WP_148605896.1:0.2195001799)100:0.0654609352)79:0.0582585090,(WP_061320067.1:0.1467892628,NFM45311.1:0.1104513374)100:0.2027077726)100:0.2406962184,MBQ3415479.1:0.5650525760)100:0.1377713770,WP_295044123.1:0.8533648338)100:0.1849525885,((WP_010775921.1:0.1016435859,WP_311924629.1:0.0934207527)100:0.3929608860,WP_311875939.1:0.4234306473)100:0.5917036797)96:0.1451811274)68:0.0843440382)74:0.0482299340)88:0.1076016503,((((((((((((((((WP_219438385.1:0.0356149224,WP_144263806.1:0.0470269160)100:0.0267572585,MDO4186744.1:0.0425717312)100:0.1370364999,MFA6832016.1:0.2305933886)100:0.2443818595,MCQ2112693.1:0.5944961757)100:0.1187742197,(WP_278819068.1:0.2099853156,WP_308238615.1:0.2201000691)100:0.3922510303)100:0.1086487440,(WP_270701268.1:0.5350055330,WP_369994491.1:0.4905204719)100:0.1560420304)100:0.1684117757,(WP_011965436.1:0.3630914295,WP_277638474.1:0.3004555314)100:0.3397785191)98:0.0912374876,(WP_289287836.1:0.7378423920,MCR5711057.1:0.6765294758)82:0.0952418796)92:0.0597426158,(((((WP_113748258.1:0.0927201947,WP_217771100.1:0.1582086382)99:0.0492524937,WP_040581624.1:0.1715012255)97:0.0483631622,(WP_103915755.1:0.1106558512,WP_337635388.1:0.1263698654)100:0.1314817092)97:0.1119362612,MBQ9674876.1:0.2383722731)100:0.5590359957,WP_289766142.1:0.6682624268)89:0.0697861397)84:0.0230715220,(((((((((WP_016420979.1:0.0832821815,MBF1645746.1:0.1571619143)100:0.0194864462,WP_010956136.1:0.1072669628)100:0.0343211830,WP_062695473.1:0.1030253632)100:0.0258234727,WP_294849810.1:0.1707794860)100:0.0701244552,(WP_301062744.1:0.1064661659,MBD5304461.1:0.1408814111)100:0.1591473811)100:0.1393407447,(((WP_233339435.1:0.0606741774,WP_288718915.1:0.0778833134)100:0.1252896767,WP_118153933.1:0.2386629875)100:0.0719745796,WP_368329518.1:0.3146967600)92:0.0425459425)94:0.0933493811,WP_211420627.1:0.3262375686)100:0.2107097748,(MBQ6038137.1:0.1292656286,MCR4798905.1:0.1323279726)100:0.5337644304)98:0.0523978033,WP_182127238.1:0.5769574421)92:0.0532351374)94:0.1076910640,MDT3387383.1:0.6757756567)99:0.0868475662,(((((WP_172775692.1:0.1147285939,(WP_021981163.1:0.0763011386,WP_005803318.1:0.0834881040)100:0.0334925996)99:0.0213115419,WP_195456100.1:0.0395429853)100:0.0176856210,WP_315582425.1:0.1064714346)100:0.0620006742,WP_300939373.1:0.0859558093)100:0.0334528308,MDE7115178.1:0.0804221166)100:0.7709917899)100:0.1565988034,WP_135106198.1:0.5854991786)100:0.3829158664,MBQ9842768.1:1.0408048742)99:0.1085621773,MBX7242937.1:0.7129552882)90:0.1140471454,(((WP_012451266.1:0.4556241312,((WP_394900212.1:0.0632546035,WP_317310234.1:0.1826629366)100:0.1910685352,WP_238907376.1:0.3092606441)99:0.1436537759)100:0.5499630610,((((WP_279840453.1:0.4383500020,(WP_291702831.1:0.2522952176,MDU6807276.1:0.3152576304)100:0.0690241016)99:0.0288254126,WP_343342755.1:0.4036624598)97:0.0711730949,(WP_047001460.1:0.2017201021,WP_216103334.1:0.2485175177)100:0.1584954597)100:0.4035174924,(((WP_346918167.1:0.6045124085,WP_278676816.1:0.5283738696)100:0.1323779579,(((WP_294160941.1:0.2808581958,MDM0468111.1:0.4238733648)90:0.0881121583,(WP_268039508.1:0.2646999014,(WP_013291758.1:0.1484053043,WP_317051067.1:0.1554148027)100:0.0975865844)100:0.0933466696)69:0.0501379840,WP_261813333.1:0.4380539023)99:0.1253411028)100:0.0949692597,(MBE6087092.1:0.3116221834,WP_347464625.1:0.2804902111)100:0.6707690518)71:0.0879273883)75:0.1027859236)76:0.0761760119,WP_404859309.1:0.9477537793)79:0.0661239974)56:0.0425349306)54:0.0413557882,((((((WP_118092612.1:0.3829679392,((WP_289583826.1:0.0933381056,(CDE01431.1:0.0542689985,WP_173844404.1:0.0364556615)100:0.0324221728)100:0.0663853749,RHP49884.1:0.1682210047)100:0.0393936222)84:0.0416500204,(WP_288794425.1:0.2538732952,WP_096515733.1:0.2376341783)100:0.0874925412)84:0.0318871728,WP_227220995.1:0.2736243310)100:0.1529071647,((MCX4343804.1:0.0878625927,MEH2932599.1:0.1617098071)100:0.0814333133,MCI8529771.1:0.1439417834)100:0.4313401199)100:0.2169857895,((WP_088387749.1:0.0417229348,WP_265152272.1:0.0743488365)100:0.2604510302,(WP_048515564.1:0.3574133263,(WP_309448461.1:0.1105520591,WP_346890677.1:0.0579196924)100:0.2069567079)100:0.0613387980)100:0.1568001986)100:0.1598712305,MCU5235557.1:0.5852462819)100:0.2380842983)100:0.1008249733,((((((WP_216171760.1:0.2478695719,WP_271228681.1:0.2269291000)100:0.2801328268,WP_200270822.1:0.5715495665)100:0.1530691952,(WP_216563177.1:0.6908005675,((WP_171297041.1:0.4810727835,WP_261826691.1:0.4343788987)100:0.1616569457,WP_216277683.1:0.5741523149)100:0.1506461927)100:0.2089313705)100:0.1661622303,(CDA53969.1:0.3089093764,(WP_092331880.1:0.1536158060,MBE5977912.1:0.1749499705)100:0.4018527230)100:0.3016077601)100:0.3302106015,((MCI9558046.1:0.9614494858,(WP_216575119.1:0.1750776917,MCI8381925.1:0.1478879023)100:0.4263931739)51:0.1710663561,((WP_305993507.1:0.4047605209,WP_339173149.1:0.2774592222)100:0.5764633425,WP_184088853.1:0.8459554868)86:0.1387725170)38:0.0821669045)37:0.0723449464,WP_216203127.1:0.6752658051)100:0.4840631026)61:0.0626661432,((((((WP_104510975.1:0.1066510310,((WP_228459364.1:0.0729513039,WP_005168631.1:0.0444666085)100:0.1345634664,WP_377426806.1:0.1483391322)100:0.0982329299)100:0.3260111693,(WP_169895373.1:0.3166563383,(WP_027907839.1:0.0527326098,WP_265969856.1:0.1408191586)100:0.1958018510)100:0.3021929124)95:0.0585799491,(((((WP_225469690.1:0.3470578993,((WP_372066116.1:0.1783574890,WP_318510087.1:0.1335625254)98:0.0364266081,EGR1394243.1:0.0462307150)100:0.2097165580)100:0.2106018898,WP_197111770.1:0.4004520350)91:0.0560106326,WP_068946000.1:0.3026294249)97:0.1061590259,((WP_208892548.1:0.1366017672,WP_170962789.1:0.1574003755)100:0.0888704422,WP_268649790.1:0.3063305090)100:0.1158763153)100:0.1220071929,(((WP_260935472.1:0.2449375899,MDY0051139.1:0.1550336575)100:0.0479862901,WP_237908720.1:0.2047979451)100:0.2400365954,((WP_211052067.1:0.1411176104,WP_057830733.1:0.0533884840)100:0.1409501721,WP_283711108.1:0.2488936645)100:0.1834792304)100:0.1128436680)84:0.0616232372)89:0.0549867300,(WP_121598705.1:0.5246696547,(WP_233971259.1:0.0473036807,HDL7632129.1:0.0711084443)100:0.3583766572)100:0.2260841579)94:0.0548386268,((((((((WP_170874702.1:0.0597451603,((WP_042844871.1:0.2443011304,WP_261821788.1:0.0660936214)100:0.0309857757,WP_039590396.1:0.1513543339)100:0.0799434367)55:0.0218003032,((((WP_247823006.1:0.2790131029,WP_370993207.1:0.1628765172)90:0.0540795434,WP_394146882.1:0.0844916636)87:0.0258550893,(WP_078534342.1:0.0576663044,(WP_318463182.1:0.0431016238,WP_053425548.1:0.2172770894)100:0.0192658789)100:0.0879538045)98:0.0240848378,WP_353975799.1:0.0897273283)99:0.0515304789)100:0.0993728338,WP_171343795.1:0.1290920925)100:0.0382600911,((((WP_081090004.1:0.1925761958,(((WP_052145416.1:0.0539895891,HCR98877.1:0.1231206694)100:0.0164147023,ENS4969090.1:0.0694382491)100:0.0186310770,(EKK9987154.1:0.0455703451,WP_050910677.1:0.0469861362)100:0.0652662987)100:0.0125728962)100:0.0411499460,NWJ64343.1:0.1533489890)99:0.0354497857,PMJ09337.1:0.0690423748)97:0.0204330342,WP_159118426.1:0.1337425597)100:0.1430970213)100:0.1045870134,((WP_041117861.1:0.0626805198,WP_397478489.1:0.0692068254)100:0.2291881005,(WP_392464078.1:0.0435170356,(WP_394208698.1:0.0664824385,HBM63988.1:0.0362632567)100:0.0285252450)100:0.1408177776)100:0.0834024099)99:0.0234764585,(WP_068034043.1:0.0747215237,WP_087041965.1:0.0525736275)100:0.2209496407)100:0.0864273416,((WP_170833261.1:0.1351921595,OTU21086.1:0.1982496827)96:0.0331943441,WP_171293028.1:0.1322975020)100:0.2139873398)97:0.0495885512,(((WP_277091322.1:0.1184971181,WP_171528473.1:0.1268362680)100:0.1345108777,(WP_309283269.1:0.2009966329,WP_348891625.1:0.3397156960)98:0.0491857012)98:0.0796609755,WP_051590411.1:0.3126694436)98:0.0317208644)100:0.2087341819)91:0.0547923662,MEZ8339468.1:0.6140839208)100:0.3822778976)79:0.0880665818,((HRM88506.1:0.5288307801,(((WP_293526631.1:0.0296166359,WP_089544612.1:0.0374404502)100:0.4378058407,(WP_337940770.1:0.0507392193,WP_369980486.1:0.1031225029)100:0.3760505535)100:0.1925235851,((MBO5615533.1:0.3809240795,(MBP5229207.1:0.3327392101,WP_013064406.1:0.3090897959)100:0.0909430240)100:0.0611231313,(MBE6262895.1:0.3435344530,WP_033149743.1:0.4246584274)100:0.0774785093)100:0.1386255101)100:0.0877470761)100:0.1770020649,((HAU86350.1:0.0836174135,MEE0651591.1:0.0780537195)100:0.1069169150,WP_032568240.1:0.1463930916)100:0.4394257503)100:0.5432139398)72:0.0487638396,((((((HFU76113.1:0.4214779083,HFU75097.1:0.4134634115)100:0.0852665561,CAA6798447.1:0.4831198079)100:0.1077435181,HFU75208.1:0.5230879783)100:0.0949521880,TQV63424.1:0.8159076348)97:0.0519830283,((WP_298612647.1:0.3111024755,WP_308893054.1:0.4785876154)100:0.5709046586,MEN9501328.1:0.7944709180)80:0.0898619154)69:0.0270677062,(WP_103919484.1:0.6289437957,CAA6818910.1:0.7278227161)23:0.0408288426)98:0.0739069412)67:0.0547156925,(((((((((((WP_053048014.1:0.1686039665,WP_094958359.1:0.0798045763)100:0.1054006744,WP_350006630.1:0.1482540152)100:0.1639145510,((((WP_372152172.1:0.3950635050,MCS0539230.1:0.3792035923)99:0.0936149661,(CAH7072974.1:0.0753755352,WP_014615227.1:0.1207450510)100:0.1385493261)99:0.0445451655,WP_126799031.1:0.4335345364)100:0.0994631626,((WP_019439354.1:0.2868158414,WP_318463057.1:0.2625978538)91:0.0464473699,(WP_284649603.1:0.2710693474,WP_272133937.1:0.2862804035)33:0.0335945141)40:0.0263980820)97:0.0738820100)100:0.1315549971,WP_251604188.1:0.4473406005)60:0.1225085929,WP_023934399.1:0.5146928696)100:0.2952977870,WP_147692707.1:1.0437955121)100:0.1537462720,(((((EHU4928101.1:0.0452118815,EHI9302103.1:0.0717165552)100:0.1590098592,WP_107248336.1:0.2358587566)100:0.0947416246,WP_076651733.1:0.3332950429)100:0.2062728669,(((((PKF54904.1:0.0391596331,((OZB91988.1:0.0232502460,WP_253049159.1:0.0810890805)100:0.0466747979,WP_393943740.1:0.1027229285)100:0.1021679175)100:0.1001237863,HDY8141512.1:0.1195249123)100:0.2996784932,WP_068381765.1:0.2764357595)100:0.2527115615,((WP_232578922.1:0.2569485713,WP_069594598.1:0.2840475443)64:0.0594717989,(((((WP_269992417.1:0.0535905351,EKO3973974.1:0.0752620154)100:0.0283962469,WP_086458855.1:0.1025692947)100:0.1712888440,(((WP_372149646.1:0.0854108284,WP_016796862.1:0.0003279414)100:0.1274944518,HCE2475727.1:0.2447323561)100:0.0634257211,WP_371976781.1:0.2954725744)100:0.0533353515)100:0.1589266905,WP_012326605.1:0.4286759468)100:0.0721421378,WP_259520126.1:0.3415824037)99:0.0749929732)71:0.1052711606)89:0.0865499376,WP_140115158.1:0.5309168822)75:0.0478221097)83:0.1110392560,WP_005370434.1:0.7568070898)100:0.2031888379)100:0.1309670156,(((((((WP_047378091.1:0.1541400638,(WP_169321939.1:0.2450375893,MDR2271248.1:0.2453749412)86:0.0473468418)100:0.1509300212,WP_123866087.1:0.3381071835)100:0.0760014025,((WP_379823185.1:0.0917484737,(WP_109192270.1:0.0399132697,WP_307295370.1:0.0671784807)100:0.0509763433)100:0.0532251541,WP_371563412.1:0.1473342507)100:0.2089050498)100:0.0853628230,WP_086501254.1:0.4166611629)100:0.1756319963,WP_143377678.1:0.4728868342)99:0.1191259681,WP_114237174.1:0.6613278990)93:0.0857080008,WP_127131177.1:0.6188307791)100:0.1844873269)28:0.1067840834,(((WP_023137312.1:0.1539776252,WP_400429383.1:0.1961745713)100:0.1805420158,(((WP_376781721.1:0.0772832934,(WP_341352357.1:0.0478663446,WP_347876912.1:0.0414292980)95:0.0125698816)92:0.0237192937,ELE9247009.1:0.0592523505)96:0.0685764928,WP_147271037.1:0.1672992332)100:0.3027846367)99:0.1638574859,WP_210080115.1:0.6669700807)100:0.5257854501)99:0.0921943342,((MCK5918329.1:0.2975003552,MDO8609893.1:0.2014963379)100:0.2100608033,(PHR73012.1:0.2498650931,(WP_118917887.1:0.1160040830,WP_066407462.1:0.0783504594)100:0.2424410049)100:0.1328945509)100:0.3324671273)53:0.0653928027,(((((((((((((((WP_005646225.1:0.0971833033,WP_304288473.1:0.1129222336)100:0.0423634257,HJF72177.1:0.0933229768)100:0.0812238694,WP_009121347.1:0.1487254772)94:0.0418418149,MBR5208923.1:0.1891744761)100:0.1005538586,(MBO6062630.1:0.3801941567,MBR3387394.1:0.1923706046)100:0.0958953754)100:0.1670972697,WP_217757915.1:0.6745179573)99:0.1320417387,MBR6931363.1:0.4315954412)98:0.0980198192,(((((WP_009124445.1:0.0536274537,MBO5957155.1:0.0499460187)100:0.0261226913,(WP_118421597.1:0.1093942882,WP_294596180.1:0.1813826562)100:0.0486133290)100:0.3442764796,MBQ3843420.1:0.3110751989)100:0.1280781190,(MDE6696407.1:0.2893910059,MBD5197481.1:0.3223331778)100:0.2203601674)100:0.1965981926,((WP_308230642.1:0.2851075522,(WP_122137179.1:0.1117017759,WP_303896658.1:0.1582726504)100:0.1374741490)100:0.1918300671,WP_277638469.1:0.4125031454)92:0.0608773054)94:0.0786008931)99:0.0893927673,WP_153073751.1:0.5337727928)100:0.0784767930,WP_321519439.1:0.6087826426)99:0.1039100400,(MBR3411283.1:0.5084510696,WP_317510654.1:0.4729114993)100:0.6170386475)85:0.0429756509,(MDE6009557.1:0.7201738227,(MBO5848718.1:0.6721045457,MDD6507741.1:0.6213278355)100:0.1662398029)93:0.1809858694)100:0.1636159951,(((((((WP_110456896.1:0.0764496923,(WP_285467172.1:0.0885137515,WP_039985463.1:0.0322214567)100:0.0401193848)100:0.0217358482,(WP_033094505.1:0.0305651412,WP_350557508.1:0.0510377961)100:0.0191393878)100:0.0634718712,WP_074499613.1:0.1217828527)100:0.0602560660,(WP_036973131.1:0.1195858038,(WP_273587136.1:0.0602024105,WP_055014254.1:0.0599104133)100:0.0467155767)100:0.0709354811)100:0.2090292831,(WP_151057368.1:0.3633376104,(WP_087110017.1:0.0514099603,((WP_236984926.1:0.0579840281,WP_113915954.1:0.0391116417)100:0.0410543110,WP_051228158.1:0.1032729482)100:0.0606364047)100:0.1778159180)100:0.1151644540)100:0.1014290287,WP_008175193.1:0.5658054342)100:0.0529163593,(WP_182259545.1:0.3060444332,(WP_269520778.1:0.2439564121,WP_076417956.1:0.2193334331)100:0.2186566339)100:0.1561511700)100:0.5148962489)67:0.0841156197,(((WP_193699941.1:0.2771226155,(WP_095071835.1:0.1107048680,WP_218699475.1:0.0974098664)100:0.1580041151)99:0.1138164374,MCT4618359.1:0.3822967963)100:0.3693579384,(((((((((((WP_259111275.1:0.0719906474,WP_072961538.1:0.0559167907)100:0.0623101389,((WP_205398365.1:0.0704130432,WP_123885177.1:0.0813540421)100:0.0540937865,(WP_320559197.1:0.1402537783,WP_183914012.1:0.1443305089)82:0.0252785272)100:0.0214437884)100:0.0471174867,WP_123865784.1:0.1229331515)100:0.0689651395,WP_289666006.1:0.1363492916)94:0.0394441818,(WP_065392871.1:0.1471706554,WP_267280750.1:0.2469339613)97:0.0478664023)100:0.0387784127,(((WP_015813644.1:0.1105141098,WP_115829167.1:0.1138025062)100:0.0911543704,(WP_265833306.1:0.1052162796,WP_316844481.1:0.0637122581)100:0.2577979396)99:0.0620068705,(WP_165456348.1:0.2244638336,WP_229738698.1:0.1861667901)99:0.0453924878)99:0.0522506980)100:0.1007002615,TKC06942.1:0.3522995872)100:0.1367468725,(MDB4766086.1:0.4057042620,((WP_276497102.1:0.0850563403,WP_303409540.1:0.0983886064)100:0.1745277104,WP_285547044.1:0.3818000549)100:0.0717691289)39:0.0562667110)90:0.0657124537,((((WP_165825346.1:0.1207704625,WP_147054136.1:0.1246720330)100:0.2648464710,WP_124561734.1:0.4020748773)77:0.0605840478,RZK26834.1:0.3752818841)77:0.0617671908,(WP_182921313.1:0.2412829930,WP_281921646.1:0.2625382661)100:0.0764838092)94:0.0691264500)93:0.0784347588,(WP_156308931.1:0.4339011399,WP_254307227.1:0.3095741299)100:0.4196591108)96:0.1012309730,((((WP_172504964.1:0.2253012508,WP_047432772.1:0.3518890124)98:0.0685888561,WP_195316677.1:0.4527733414)100:0.0613751396,(((((WP_069215829.1:0.1096276012,(WP_313578880.1:0.1193474596,WP_066223720.1:0.1392423855)100:0.0262579066)97:0.0360199443,WP_290266043.1:0.1081191563)100:0.1008301255,(((WP_299674209.1:0.0734303413,WP_236958633.1:0.0573852449)100:0.0288194927,WP_249987085.1:0.0834955870)100:0.0300892026,WP_282076214.1:0.0323785510)100:0.1100189314)100:0.1218992371,((((((((WP_132067538.1:0.0523822482,WP_109323174.1:0.1141443043)78:0.0133128751,WP_370433740.1:0.2436450963)99:0.0322365317,HBN6702630.1:0.1458863606)88:0.0455232369,(WP_160370451.1:0.1221703080,WP_161042496.1:0.2307574114)85:0.0535221389)95:0.0357244056,WP_312285365.1:0.0626472730)93:0.0211685668,(WP_261511582.1:0.0711645064,WP_211972315.1:0.1161701105)100:0.0300838033)98:0.0702843684,WP_123885236.1:0.3234453026)100:0.0602721878,((((WP_259637890.1:0.1334223487,WP_371541040.1:0.0882803882)100:0.0452798417,(MDV3662677.1:0.2235929580,WP_291115947.1:0.0915447478)74:0.0149773544)100:0.0432591244,(WP_162056135.1:0.1142146398,MEZ4884391.1:0.1840633635)100:0.0396885234)100:0.0421724837,WP_316753907.1:0.2970055632)98:0.0188056710)100:0.1032946708)100:0.0314219090,WP_160136624.1:0.4796604662)99:0.0349444772)100:0.0926918479,WP_109569269.1:0.3304227975)93:0.0770755093)100:0.1282135812)89:0.0631119202)43:0.0310432499,MBI9032256.1:0.8275733072)89:0.1112151341)63:0.0680135527)7:0.0349868642,((((((WP_103878013.1:0.0829643832,WP_300915839.1:0.1397448273)100:0.0128887791,WP_004384430.1:0.0980499652)100:0.1352739481,MBR4924294.1:0.1751321069)98:0.0253157460,(MBR3558130.1:0.1675865135,MBR4364533.1:0.2546232732)99:0.0154576991)100:0.7094874650,((WP_277134926.1:0.6268083537,(WP_234564370.1:0.5888688498,(WP_311550041.1:0.1483278106,WP_204866976.1:0.1078161759)100:0.3147073286)100:0.2517462278)100:0.3582262981,((((((WP_098970712.1:0.2108393132,WP_248847410.1:0.2740884954)99:0.0487361745,WP_133526831.1:0.3165613727)100:0.0723066176,(((WP_291047478.1:0.1443387979,WP_314057929.1:0.0873014106)99:0.0499090179,((WP_115902323.1:0.0932553925,WP_268054401.1:0.1123659952)100:0.0132180933,WP_246937622.1:0.0748060706)100:0.0293599431)100:0.0933871975,WP_063176556.1:0.2983240751)100:0.0960663297)100:0.2636157805,((((WP_039471856.1:0.4239114944,WP_306622260.1:0.3982011446)99:0.1069421739,WP_207425003.1:0.3686629358)96:0.0998329947,((((HZK93141.1:0.1578254030,WP_375299958.1:0.2536178825)98:0.0603392956,(WP_231002688.1:0.1193561700,WP_078396796.1:0.1294331043)100:0.1380790596)100:0.0934271364,((WP_090473496.1:0.3147184568,((WP_281235162.1:0.1373831541,WP_343705554.1:0.2349387159)100:0.1859135319,WP_347759132.1:0.2026397526)58:0.0356052828)34:0.0340033859,WP_171570107.1:0.2583270990)71:0.0408943275)94:0.0674314851,KAB8154208.1:0.3256047654)94:0.0308683757)99:0.0575663585,(WP_295212512.1:0.1448367852,WP_278380384.1:0.2987782499)100:0.2801007255)98:0.0352658619)99:0.0592743757,SDB50248.1:0.5237116500)100:0.0921494191,(WP_027471488.1:0.3021433498,((WP_085500118.1:0.2025507255,MBK7809435.1:0.2011221302)100:0.2042162264,WP_108869130.1:0.3937988948)100:0.0667757156)100:0.2259950773)100:0.2067750624)99:0.0800913989)100:0.3929124805,((((WP_338614720.1:0.0549793959,WP_165791690.1:0.0849964373)100:0.3453796495,(WP_230002684.1:0.2934473495,(((WP_177730105.1:0.1756782879,NDP21452.1:0.1832143020)100:0.1091442868,WP_111423942.1:0.2056540310)100:0.0461247222,(WP_125020302.1:0.2902814267,WP_142016346.1:0.2449137773)96:0.0875062227)96:0.0412003180)100:0.0993685036)100:0.1810354902,(WP_367867102.1:0.3802647183,WP_274211644.1:0.4878458931)100:0.4329836511)100:0.1973511037,(((((WP_302631864.1:0.2623948431,WP_122058713.1:0.1918149243)89:0.0643899445,WP_224388632.1:0.2250816972)100:0.4438343341,(HDK7156518.1:0.1027656150,WP_252234106.1:0.1666767010)100:0.2664674565)25:0.1015719456,(WP_011968818.1:0.0489240779,WP_211142840.1:0.1169990695)100:0.3097562262)100:0.4538230264,(WP_185170423.1:0.5483649989,WP_050607436.1:0.4675667886)100:0.2563399305)70:0.1360437053)13:0.0428107549)13:0.0574614893)56:0.0583492992,(((((((WP_049843711.1:0.0467036591,WP_054543324.1:0.0493526652)100:0.1913877798,(((MBN8130981.1:0.0566924041,ELC9522631.1:0.0480062841)100:0.0370896376,HAG52390.1:0.0804799274)94:0.0201246564,WP_273859904.1:0.0451156633)96:0.2188826520)79:0.0570564688,((WP_349886341.1:0.2396062149,HAZ0553670.1:0.1552195999)100:0.0732826882,WP_169404250.1:0.2198650816)100:0.1492798871)78:0.0716516185,((WP_017086966.1:0.1523848212,WP_116920607.1:0.1436081333)100:0.0334230190,(MDG2659584.1:0.1811505683,WP_372110010.1:0.1964298242)99:0.0554740706)100:0.2036053139)100:0.8864915399,((MCI9094767.1:0.3448368186,(MEH2943407.1:0.1627350630,MDE7323186.1:0.2110039087)100:0.3002954448)100:0.3137680140,WP_195522892.1:0.6388451781)100:0.4327840756)98:0.1699005099,MCR1891474.1:0.8446113708)74:0.0949408850,(((((((((((((WP_057231512.1:0.0503054259,WP_058371996.1:0.0607742490)100:0.1435495915,WP_217828809.1:0.1599601690)100:0.0911520726,(WP_161493110.1:0.0970460005,(WP_065416431.1:0.0824129103,WP_307355045.1:0.0459203617)100:0.0471326439)100:0.1328975079)100:0.2084253262,WP_021129862.1:0.5406843509)100:0.1007608057,(WP_158088103.1:0.1728679930,MBF8982718.1:0.3536864920)100:0.1763345525)98:0.0721626496,EKS4344801.1:0.3966849306)98:0.0432376073,((WP_110461917.1:0.2188441622,WP_216203400.1:0.1870893593)100:0.0538234624,WP_048029971.1:0.3637229750)100:0.2810151604)99:0.1549391154,(((WP_155804057.1:0.2528654350,WP_155177753.1:0.0548909742)100:0.1043157237,(WP_147403055.1:0.0613263460,MEF2666099.1:0.0340628350)100:0.1474832865)85:0.0910643163,(WP_118467144.1:0.1405664366,WP_071144170.1:0.1461275884)100:0.1313205187)100:0.6083322453)10:0.1034594872,WP_012634516.1:0.7663162119)100:0.3052862256,((((((((WP_173689800.1:0.0509136427,((WP_129976174.1:0.0748613431,WP_144369353.1:0.0686565503)84:0.0122339395,WP_295280430.1:0.0946421989)84:0.0236572655)100:0.3419950935,(((EOS44538.1:0.1925527557,(MEY8484124.1:0.2058109677,MDE6363667.1:0.2135238743)100:0.0465776358)100:0.0937653816,MCI8918416.1:0.3140647959)100:0.1993360130,(WP_025579557.1:0.0739204842,WP_118331476.1:0.0950168400)100:0.2613152424)62:0.0620037513)76:0.0423702573,WP_300849436.1:0.5336163927)73:0.0554821745,WP_157672535.1:0.3416859878)76:0.0469715187,WP_315108668.1:0.5170692610)97:0.0568563453,OAD86578.1:0.5122299520)100:0.1688320913,((UYJ02550.1:0.1524570326,OKZ56047.1:0.2508453450)100:0.6467105398,MDE7179371.1:0.6655283867)100:0.1077647717)100:0.1107867292,((WP_118585647.1:0.3375873592,WP_144369089.1:0.6563497921)5:0.0900327145,MCI5512224.1:0.3800758240)100:0.2332005199)100:0.3052116898)8:0.0707636708,(NFN85959.1:0.2367279324,MFL0267931.1:0.2501987785)100:0.4697521846)22:0.0781030041,(((((RHT43363.1:0.3530262951,MCI9048686.1:0.2768827073)85:0.0641962781,MBP3295078.1:0.3350708643)100:0.0847531041,((WP_128118316.1:0.2275268750,MDD7282464.1:0.1303347603)98:0.0932047831,WP_005927312.1:0.2508376546)100:0.2842813931)98:0.1053011499,(((WP_006864066.1:0.3861711162,MBS6711873.1:0.4792043543)36:0.0349594756,(WP_308651190.1:0.2849481091,(WP_118633134.1:0.1535960758,WP_226871754.1:0.2212326898)100:0.1534554679)100:0.1060478545)100:0.2714618229,MDD3339254.1:0.5811788104)82:0.0895761398)100:0.2859333302,((WP_316538316.1:0.2887959916,MDC7286918.1:0.5181270558)38:0.0988572453,MCI8725603.1:0.5483400727)100:0.2119603360)100:0.4528004538)93:0.0747712704,NOQ72005.1:1.1127994727)98:0.1331918021)73:0.0417999117)69:0.0497500897)49:0.0150045332,(((((((((((((((WP_048506385.1:0.1164465543,WP_088584159.1:0.1093645450)100:0.2087260908,WP_264749174.1:0.2547834365)100:0.0565372788,(WP_283416958.1:0.1707350608,(WP_002977362.1:0.0854895803,(MDV3558017.1:0.0498688863,WP_133440844.1:0.0542334104)100:0.0813267401)100:0.0896946460)100:0.0608941442)100:0.1911469198,MEO5909618.1:0.2955097746)100:0.0668744491,WP_354426544.1:0.4131366379)99:0.0297294617,((WP_255373580.1:0.3472994465,WP_302040441.1:0.2813336574)95:0.0648415009,(RZJ76286.1:0.3671613481,WP_241348365.1:0.4860306140)96:0.0581368680)93:0.0664274783)99:0.1528874291,WP_074491250.1:0.3542787348)93:0.0728882275,(WP_379687137.1:0.2249462163,(WP_202703808.1:0.2777606019,WP_126577041.1:0.1676746785)100:0.1004196178)100:0.2927111558)100:0.2116953535,MBK7523324.1:0.9935280838)99:0.0800481924,(WP_150090330.1:0.3803741684,WP_188094993.1:0.3207323775)100:0.2282989422)98:0.1004178061,((((RZK27178.1:0.0992158145,MBN8857079.1:0.0321092306)100:0.2494896641,WP_235553861.1:0.3134183090)100:0.2738501562,WP_182961600.1:0.6151000848)100:0.1648477021,(WP_320031474.1:0.0400932538,WP_013768907.1:0.0735180162)100:0.9200726792)91:0.1367319189)58:0.0451778056,((WP_290967762.1:0.6944113290,(WP_273215012.1:0.7516148216,(((WP_207509934.1:0.1469398023,WP_189568855.1:0.1778462776)100:0.2428382670,WP_028524839.1:0.4929675262)100:0.0995678069,(((WP_162386032.1:0.1373936701,WP_166694174.1:0.1703928657)100:0.3460259732,(WP_013921741.1:0.3571165835,WP_207505726.1:0.4153831370)100:0.1602424787)100:0.0333464771,WP_159477580.1:0.7025496252)86:0.1002255066)71:0.0345487093)100:0.2277205313)97:0.0945701661,((((((UAL59906.1:0.1082196931,WP_226104422.1:0.0727898184)97:0.0321253354,WP_271893533.1:0.1209597840)97:0.0776390212,MDU5492266.1:0.2448053301)100:0.1025625598,(WP_057566419.1:0.3092258591,WP_278548460.1:0.2375528028)100:0.1401388179)100:0.3746057821,WP_207691545.1:0.5181578221)65:0.0466003186,((WP_056030552.1:0.5546112291,MEK7434360.1:0.4142713135)77:0.0500670321,UCH93141.1:0.4422681425)80:0.0669949472)100:0.0907273958)95:0.0641981142)55:0.0394806705,((((((WP_244074824.1:0.0662948723,MBQ7280900.1:0.0960837994)100:0.0634698966,((WP_394367158.1:0.0997296219,MBR5215507.1:0.1946411001)100:0.0340356244,WP_159442844.1:0.2492188268)99:0.0215795628)99:0.0873613545,MDD7711165.1:0.2616662540)100:0.4798842566,(MBQ7382040.1:0.6882826845,WP_234154785.1:1.0247188086)100:0.2617117483)78:0.1745943950,(((WP_203083318.1:0.3296180802,WP_238867447.1:0.2481213015)100:0.1723335439,(WP_146262624.1:0.0804106989,(WP_324354178.1:0.0241260291,WP_201113680.1:0.0828911326)100:0.0231510279)100:0.2723555208)94:0.0678947904,(((((TWV14117.1:0.5586291542,(((WP_099766823.1:0.2258001133,(WP_161028923.1:0.2255647567,WP_066759209.1:0.1079143167)100:0.0979626304)100:0.3174641822,WP_157287794.1:0.5125340871)97:0.1291485013,WP_184178020.1:0.5196506082)96:0.0734121608)40:0.0501027983,((HVW94426.1:0.3671356307,WP_160845851.1:0.2014852279)100:0.2646506488,AMR32311.1:0.4002403280)40:0.1144011962)85:0.0285579356,(WP_313985267.1:0.2669295857,WP_337069877.1:0.3010179244)84:0.0512351551)76:0.0424372214,(((WP_211977226.1:0.4335569329,WP_375303304.1:0.4675136558)95:0.1134044351,(WP_093318427.1:0.3355797431,MBS0646943.1:0.5061491357)98:0.0741347994)65:0.0133496692,NEU08021.1:0.4089118465)98:0.0481912358)98:0.0946733872,((((WP_074748487.1:0.3516219571,((((WP_132069938.1:0.0715045916,WP_320888254.1:0.0626536314)31:0.0146678046,WP_078211080.1:0.0562277177)100:0.0334972320,WP_281631561.1:0.2166389124)87:0.0403722186,(WP_339921356.1:0.1001533369,WP_132003420.1:0.0982537500)100:0.0550335185)100:0.0904506381)100:0.0549262554,(WP_219071271.1:0.2455289286,(WP_379761609.1:0.0927759222,ELY2017443.1:0.0359547833)100:0.0855845861)100:0.1642237903)94:0.0429552946,(((((WP_291285304.1:0.1043529986,WP_306155346.1:0.0414371973)100:0.1670948213,(RZM27271.1:0.2307616687,WP_091290870.1:0.1381803936)100:0.1352586225)90:0.0932083677,WP_354592510.1:0.2951772648)98:0.0604421882,((WP_106568276.1:0.0661475453,WP_340102674.1:0.0370035491)100:0.0510376376,MEZ4888143.1:0.1130420158)100:0.3452710714)65:0.0484732697,WP_306597076.1:0.3964968682)32:0.0119635539)36:0.0490738738,(((WP_338358589.1:0.3090843551,WP_281979692.1:0.3425133684)43:0.0636878946,WP_331808660.1:0.2921130334)99:0.0793464650,WP_181841838.1:0.2950957124)38:0.0517066449)50:0.0213307553)100:0.0649575179)98:0.1496037578)100:0.2044710488,((((((((WP_080565237.1:0.0378338501,WP_195453670.1:0.0525139783)97:0.0202071149,(ERJ80281.1:0.0474197834,(WP_196023646.1:0.0811914365,MBE6333904.1:0.0752140862)93:0.0166732533)93:0.0056021330)98:0.0523776384,MBP3245772.1:0.1013391340)99:0.1038281037,(MDD5910613.1:0.1408323852,MBO7570616.1:0.2486035643)100:0.0761172335)100:0.3303231755,MBQ0143078.1:0.2880194318)100:0.7183957223,WP_042371345.1:0.8194215714)95:0.0874498866,WP_310093720.1:0.7377805853)93:0.0826291177,((((((((((WP_008463814.1:0.0534486152,WP_223706184.1:0.0261148954)100:0.1540621074,((WP_127340255.1:0.1166883233,WP_229990468.1:0.0426505192)98:0.0157997762,WP_235992025.1:0.0612877641)98:0.0191386127)100:0.0571568036,WP_395341900.1:0.1020689516)32:0.0518958863,WP_286920422.1:0.2523920776)100:0.1241617327,WP_123205907.1:0.3079092766)31:0.0508554897,(WP_091134441.1:0.2612110262,WP_091149869.1:0.4397098064)31:0.0378149645)96:0.0690654990,WP_320900454.1:0.3085743442)100:0.0767878351,WP_336389213.1:0.3043566513)100:0.0802025216,TXI95276.1:0.4601846639)96:0.0672609883,HTF17411.1:0.5207091857)98:0.0633377087)100:0.1170760896)100:0.0998382565)82:0.0607345833,((((WP_115048313.1:0.1461016034,OJV54280.1:0.1388403357)100:0.3396465522,(WP_090155921.1:0.1669804110,(WP_120231221.1:0.0950731429,WP_164111990.1:0.1590046256)100:0.1665368974)100:0.3383181960)100:0.1720313288,((WP_267597886.1:0.1558297112,WP_166209704.1:0.1443564750)100:0.4430824260,WP_269415073.1:0.3931859424)100:0.1815033728)48:0.0948309791,SJN27792.1:0.8315778043)100:0.1757411709)99:0.0782063956,MDJ0837684.1:0.8858811598)87:0.0716661917)80:0.0756817414,WP_014373276.1:1.1717865713)94:0.0644155068,((((WP_023301562.1:0.3998727838,((WP_208194545.1:0.1054280186,WP_053306218.1:0.0992659452)100:0.1977771751,(MDC4413279.1:0.2311941747,((EJB8536184.1:0.1154142247,(MEG1411505.1:0.0974397544,WP_335952210.1:0.1066877641)100:0.0372491453)100:0.0369721976,((WP_312157275.1:0.0666829550,WP_216197583.1:0.0330170977)100:0.0377196561,WP_370983133.1:0.0656910030)100:0.0897080409)100:0.1117285790)100:0.1356829843)96:0.0548649342)100:0.0762122261,(((WP_102327828.1:0.1156356342,WP_280621921.1:0.0631122921)88:0.0148799416,WP_258642213.1:0.0499382864)99:0.2237058511,WP_010368077.1:0.3714816516)100:0.1656080551)92:0.0514179911,(WP_273609869.1:0.2053430580,WP_216038840.1:0.2031899382)100:0.2591460401)99:0.1648308568,((WP_130305711.1:0.0655065482,WP_321515671.1:0.0255265004)100:0.3943982552,MCT4614457.1:0.3838577914)100:0.2353749997)100:0.2863919799)99:0.1961482967,(((WP_163005518.1:0.5055910801,WP_330078421.1:0.5254175298)100:0.2333668983,WP_346514657.1:0.4563024118)100:0.2144474409,((BEU20004.1:0.2498312398,WP_140401003.1:0.2348553152)100:0.3225496143,WP_160988265.1:0.4796432826)100:0.3908562458)100:0.5714192795)100:0.1667111281,((((WP_025574292.1:0.0727303595,WP_017102695.1:0.1303287789)100:0.2510755951,(WP_171309133.1:0.2856090915,(WP_160658274.1:0.2661284212,WP_045029118.1:0.2717514181)99:0.0824686692)99:0.0782210787)100:0.1505803025,ELB2037760.1:0.2888741426)100:0.3611404671,(((((((WP_088900217.1:0.0583014241,WP_297478334.1:0.0871015231)100:0.1118033696,WP_011771365.1:0.1016283523)54:0.0444734917,(WP_305404520.1:0.1007456149,WP_372099941.1:0.1178888043)99:0.0519847514)100:0.4412687635,(WP_005361265.1:0.0418998446,WP_045789558.1:0.0555617661)100:0.2592322403)63:0.0937536025,(WP_029825698.1:0.0744866519,WP_045629501.1:0.0366301165)100:0.3000202182)100:0.2253126779,WP_339981148.1:0.5875667393)61:0.1149440116,(WP_011189544.1:0.4250216243,MCK5111162.1:0.3359732948)100:0.1778243282)6:0.0933150847)63:0.0811990914)99:0.1887618866,WP_012276521.1:0.7258100489)98:0.2127608741,((((WP_108694980.1:0.1125318913,MFA0226199.1:0.2349402581)100:0.1374095800,(WP_080633015.1:0.1964892638,WP_236365238.1:0.1547106358)100:0.0718527927)100:0.0857305320,(((WP_054395337.1:0.0387827135,EKO3979232.1:0.0926927997)100:0.0439755758,WP_077639358.1:0.0292379311)100:0.1773583760,(OAJ94460.1:0.3124902114,(HCH0924546.1:0.1551383347,WP_065597753.1:0.1393139702)100:0.0701446397)100:0.0964699382)91:0.0411744845)100:0.1060812442,(EGR1597562.1:0.1495117662,MEW5681968.1:0.1266789825)100:0.2730657398)100:0.0776388283)14:0.0411660319,((((WP_325824038.1:0.2303267388,WP_341984936.1:0.2509303558)100:0.2527045321,WP_105062921.1:0.4175988047)86:0.0582059686,((((((((WP_002049878.1:0.0191267800,WP_202724112.1:0.0510699131)100:0.0841312610,WP_262471943.1:0.0065624324)100:0.0081154710,WP_168158992.1:0.0056087926)100:0.0819319572,((WP_241286376.1:0.0150821290,WP_198072727.1:0.0356666480)100:0.0340175344,WP_097079549.1:0.0661681572)100:0.0251201677)100:0.0343298526,WP_178319534.1:0.1054121130)100:0.0526659996,(WP_201550477.1:0.0961988381,WP_201613245.1:0.0729454517)100:0.0708774847)100:0.1758994038,WP_188875667.1:0.2905940890)100:0.0915179722,((((WP_199972141.1:0.0778224249,WP_046206242.1:0.0724163677)100:0.0696929613,(WP_000912538.1:0.0834015036,WP_114183049.1:0.1061306867)100:0.0501189417)100:0.1054574533,WP_180104017.1:0.2216445093)47:0.0434820276,WP_312823218.1:0.1757583708)100:0.1654037067)100:0.1482236903)84:0.0723617754,(KAF0858584.1:0.5829054702,WP_110303513.1:0.4587948577)67:0.0587070022)25:0.0431525768)87:0.0772347523,WP_176311046.1:0.5016285744)100:0.2277113476,MFB4820360.1:0.1247832862)100:0.0534058430,WP_103161093.1:0.0781538903)100:0.0413044392,(WP_371021466.1:0.1246196203,WP_133822911.1:0.1151176223)100:0.0343717698)100:0.0239991792,WP_130933839.1:0.0794897402)100:0.0900744529,WP_109158877.1:0.0720470572);
```
