## Supplementary material for "Proteolytic activation of diverse antiviral defense modules in prokaryotes": MSAs and trees related to MBL: Protease_tree.treefile

```
(WP_135733578.1:0.1089078925,(((((((((((((((((((((((WP_225792549.1:0.3999504967,WP_375818998.1:0.2868969235)100:0.4316491720,(((WP_098088916.1:0.0547758265,WP_350481468.1:0.0752859602)100:0.3518188123,(((((WP_340894747.1:0.2295997418,WP_215570906.1:0.0714340854)99:0.0411714831,(RST59123.1:0.0829968637,WP_328157155.1:0.0505922587)100:0.1024066853)93:0.0065454310,MDA2036724.1:0.1592490579)98:0.1515275889,WP_335548146.1:0.2415366062)97:0.0907714313,WP_214704130.1:0.2327154008)97:0.1594266475)100:0.3728908699,WP_238456728.1:0.3867241064)99:0.0664261452)100:0.1695602115,WP_347464450.1:0.8467547650)96:0.0658420032,((((((WP_079697356.1:0.4446243247,(((WP_097899090.1:0.2850177195,(WP_180228113.1:0.0790945901,WP_377819653.1:0.0888909655)100:0.2312492447)100:0.1039045176,WP_165999290.1:0.3700170084)100:0.2872287068,WP_167280311.1:0.3970229977)97:0.0972587071)89:0.0481403287,((((((((WP_328264906.1:0.1343342014,(WP_153729800.1:0.0727480219,WP_376102316.1:0.0245721003)100:0.0427151964)40:0.0196993082,WP_328159152.1:0.0371165392)100:0.1379980252,MDX5475745.1:0.2097770599)99:0.0524572628,WP_273126197.1:0.2900110962)100:0.1278870393,(WP_046953891.1:0.1276383373,WP_332298284.1:0.0994799417)100:0.0373973086)100:0.1274118657,WP_099002114.1:0.1564405322)97:0.0740410872,WP_113807396.1:0.1809467138)100:0.3143375115,WP_098092039.1:0.4231229528)98:0.1043993366)94:0.0729556535,((WP_002007371.1:0.0683581140,AYF09466.1:0.1366957744)100:0.5325418222,(((WP_291678306.1:0.3291420879,MBE6021604.1:0.4811962009)97:0.1017327422,(((WP_340741388.1:0.2597361439,WP_369875009.1:0.1261369836)100:0.2776302382,HDR8341977.1:0.3525731073)98:0.1829855166,(WP_009169728.1:0.6577531517,(WP_242292493.1:0.3952999216,(WP_307443600.1:0.3793443700,WP_069328719.1:0.4506555635)100:0.1770413550)11:0.0541677700)10:0.0371731172)99:0.1408261344)97:0.0771414013,GBG56582.1:0.6663973287)31:0.0576543844)31:0.0200210936)42:0.0329759368,((((((WP_286383953.1:0.1114471672,MEO6546798.1:0.0893580263)99:0.0721387836,WP_217607183.1:0.0344736878)100:0.5161151327,(WP_160845109.1:0.4801902677,(WP_091433645.1:0.2255988606,MEQ8474485.1:0.4715759157)94:0.1424740787)96:0.1628229677)87:0.1147615602,(WP_316778831.1:0.3250923509,WP_293883557.1:0.3167828260)100:0.7205416177)98:0.1467062501,(WP_299432136.1:0.4988392190,((WP_185195926.1:0.5182322628,WP_194506276.1:0.7293414425)32:0.0299822559,WP_150091247.1:0.5860146101)32:0.0788024865)100:0.2891854108)82:0.0447898824,WP_171653115.1:0.4568925672)41:0.0373344047)37:0.0202433808,(MEG1725514.1:0.4363999551,HRU96889.1:0.3985264909)100:0.7083974400)71:0.0244923352,((((MDD2307142.1:0.1786874348,PKP06637.1:0.1933766193)100:0.2118008201,HZL09539.1:0.1775474288)100:0.0893832883,WP_079686903.1:0.3304451245)100:0.2912132810,(WP_338543010.1:0.6295558068,MCR1891473.1:1.0155427159)95:0.1343408606)56:0.0288941072)56:0.0271447179)57:0.0159791460,(((WP_055068267.1:0.3518831888,WP_026835201.1:0.3015142515)100:0.6592755880,WP_195958307.1:0.7943440737)89:0.0577937717,((WP_195966298.1:0.2588924041,(WP_204453156.1:0.1117528446,MBD5546963.1:0.2165469988)99:0.0876391705)100:0.2299482827,((WP_120195372.1:0.7965567129,WP_014902770.1:0.4559059660)99:0.1006198166,(((WP_069701656.1:0.1815173189,MFI3214311.1:0.3269101458)100:0.1181091924,(WP_282865168.1:0.1048379164,WP_015926094.1:0.0827400504)100:0.0892657510)100:0.0489030259,WP_132550736.1:0.3425955233)100:0.1819530668)99:0.0618846535)100:0.2942994468)97:0.1844407580)89:0.1434171125,((((((((((WP_338341596.1:0.0755392817,EKM5064312.1:0.0358865672)100:0.2094565649,WP_228874365.1:0.5884186412)97:0.0767044164,WP_400102281.1:0.4584728113)100:0.1248711975,WP_368725130.1:0.7266063253)100:0.1123193119,WP_310266448.1:0.6348207968)100:0.0718489185,WP_219642074.1:0.8015612258)98:0.1062298751,((((((((((HFL4389070.1:0.1255264028,WP_144401119.1:0.0664061549)99:0.0284343505,WP_191622636.1:0.1396189607)98:0.0148721155,(WP_133295836.1:0.0457741382,WP_243352651.1:0.0890521747)100:0.0313686115)99:0.0552945745,WP_064336199.1:0.1610769158)100:0.1480786855,EBF8119442.1:0.2625510677)95:0.0516110236,(WP_316126481.1:0.1138337284,WP_131183915.1:0.0644533028)100:0.2836295321)100:0.1572422136,HTF96288.1:0.3429528273)99:0.0778386831,(EKN4739342.1:0.4275414540,WP_279970098.1:0.4357230670)100:0.0978372371)100:0.0925148944,WP_350613926.1:0.4773548683)100:0.1941382506,(WP_175361930.1:0.5011431045,(WP_253446372.1:0.2613345773,WP_336088725.1:0.3858916400)100:0.2710096972)99:0.1342534856)100:0.1448561528)98:0.0841467599,((((WP_395230856.1:0.0885847096,WP_237034047.1:0.0659277819)100:0.1362340234,WP_102557218.1:0.2896802898)100:0.3278595151,(EGR1960609.1:0.2470648892,WP_372079437.1:0.1748649208)100:0.3583177538)100:0.1301430158,((WP_335676624.1:0.2446311616,MEY8198114.1:0.2601715019)96:0.0690672531,(((WP_012197923.1:0.1263698086,WP_303461317.1:0.0882621383)99:0.0703011418,WP_198778989.1:0.2738730012)100:0.1228233451,WP_211677121.1:0.2170147636)100:0.0849254486)100:0.2710646839)100:0.1761838433)91:0.0640763310,(((((((WP_130242017.1:0.0302826527,WP_182031710.1:0.1225092435)100:0.0291936139,WP_096747277.1:0.0211124747)100:0.3964615913,((PQJ89363.1:0.2162987585,WP_011148436.1:0.1526119108)100:0.1072032981,WP_188047555.1:0.4782478376)95:0.1086089331)100:0.1362669283,(WP_373033079.1:0.3750980155,((WP_237920240.1:0.1847433706,WP_223898074.1:0.2094159635)100:0.0803574768,HFU74692.1:0.6220295011)100:0.1502594104)100:0.3622643836)98:0.0583900471,(((WP_071959729.1:0.1855152081,(WP_066961026.1:0.2439569963,WP_267511781.1:0.4214930977)100:0.1272931730)100:0.2766343588,(WP_058560621.1:0.3348190617,WP_180270460.1:0.3562537199)100:0.3324065421)100:0.1104358902,((WP_232605651.1:0.2362476808,WP_321391575.1:0.3612854264)100:0.3434787362,OEU70590.1:0.6441405530)82:0.0450821902)97:0.0703127610)99:0.0600712619,((WP_139159124.1:0.0663592116,WP_255990923.1:0.0543925052)100:0.3116243738,(((WP_269126029.1:0.0772215051,WP_055199112.1:0.0748832012)100:0.1269374819,WP_339691264.1:0.3386823398)100:0.1953576960,WP_101769423.1:0.3422419360)100:0.0891112725)100:0.2039003149)91:0.0405570494,MEM6717672.1:0.6945331676)72:0.0854684081)73:0.0540077154,((((((((((((WP_130359449.1:0.0000025932,(WP_055035383.1:0.1112152370,WP_119713674.1:0.0786923150)99:0.0444730443)100:0.1566888201,(WP_095455217.1:0.0540720716,WP_400691125.1:0.0314964227)100:0.1291214423)95:0.0753856222,WP_073509704.1:0.0707414482)96:0.1163622258,((((EIS2229735.1:0.1038515086,WP_311208270.1:0.0774323196)100:0.0695341541,(WP_184336805.1:0.0237488801,WP_157433574.1:0.1472827214)100:0.0271246796)99:0.0177973136,WP_368979627.1:0.2487373780)97:0.0769847832,(WP_390957054.1:0.1374949754,(WP_143068488.1:0.0100220631,WP_322978537.1:0.1265850217)100:0.0282581100)99:0.0439361734)99:0.1850638210)100:0.3592125332,MDC4479823.1:0.3280126827)56:0.1230044006,(((WP_033810917.1:0.0265589868,WP_234049687.1:0.0193141469)100:0.2307086054,WP_217157251.1:0.0797946669)100:0.0432933539,WP_114670157.1:0.1254113075)94:0.1005994691)54:0.0288033478,WP_005164591.1:0.2956996325)91:0.0259803265,(((((((WP_324608966.1:0.1975041436,((((((((((WP_044024052.1:0.0269542484,EKA7380512.1:0.0060677754)69:0.0131145796,WP_211298034.1:0.0654152981)70:0.0141690452,WP_046003099.1:0.1035789100)91:0.0159678502,EII3115736.1:0.0577547297)100:0.0202570562,(WP_372077012.1:0.1696362907,((WP_254105397.1:0.0333478180,(WP_238070996.1:0.0301072480,WP_045148944.1:0.0547181723)99:0.0235861834)100:0.0582531344,EHE6925414.1:0.0311140445)100:0.0239745630)98:0.0165044259)98:0.0332309861,WP_105180219.1:0.1447267277)95:0.0030478526,(PHR22510.1:0.1066515845,(WP_140932608.1:0.0777031461,WP_152653236.1:0.1034623797)97:0.0163848600)98:0.0406030435)96:0.0130331153,WP_293143112.1:0.0437158377)100:0.0230029080,WP_281662439.1:0.0681972630)100:0.1688185862,WP_223296232.1:0.1772314575)88:0.0280085194)78:0.0254153023,((WP_228287591.1:0.0305197147,WP_312080361.1:0.0086991943)100:0.0834451276,((((((WP_171432132.1:0.0767389157,WP_298145795.1:0.0069331155)100:0.0450194353,WP_151817204.1:0.0649575256)98:0.0263042589,WP_241570648.1:0.0754987189)100:0.1904916474,WP_227556870.1:0.1142343766)100:0.0926769921,WP_331273528.1:0.1196483931)99:0.0627650769,WP_372839262.1:0.1124469424)84:0.0361913836)76:0.0323394038)95:0.0295799300,WP_283392093.1:0.1155704262)48:0.0260033356,WP_261141894.1:0.1272937439)100:0.0366705839,((((((((WP_231807932.1:0.0379264983,WP_232876971.1:0.0674222594)100:0.0518694978,(WP_231998968.1:0.0216846553,WP_239989886.1:0.0000023364)100:0.0324630933)100:0.0191125815,(WP_225785708.1:0.0457163776,WP_262384088.1:0.0517969597)100:0.1070784536)100:0.0589383467,(WP_279858647.1:0.0441315801,WP_312932424.1:0.0862944728)100:0.0238406222)100:0.0405757117,MEG1767015.1:0.1199390585)100:0.1157307480,WP_363079347.1:0.1877035560)100:0.0565197298,WP_232200167.1:0.1020368526)100:0.0455399533,(WP_122390081.1:0.1143475510,WP_327440622.1:0.1125973312)100:0.1129797890)100:0.0660289494)100:0.0843000484,((WP_122280260.1:0.1149814217,WP_374046296.1:0.1579318037)100:0.1071473593,WP_101316281.1:0.2303803950)97:0.0322676723)99:0.0333202575,WP_201343618.1:0.1318838725)96:0.0292494524)99:0.1748678557,(WP_097077848.1:0.0830385974,(WP_334378014.1:0.0643099559,WP_262751529.1:0.0732305209)99:0.0690787980)100:0.3888511740)92:0.0826369337,(WP_220768761.1:0.2740837726,WP_173533337.1:0.2528852548)88:0.0598651990)83:0.0676043672,(((WP_152741927.1:0.3412549904,WP_215008756.1:0.2129171398)100:0.1783386990,WP_248696500.1:0.6499581298)100:0.2493543105,((VXC21282.1:0.0391967551,WP_069084604.1:0.0377080350)100:0.0746563045,WP_165494384.1:0.0354554559)100:0.3652648716)93:0.1764830446)94:0.1977369281,((((((((WP_032948243.1:0.0104349600,WP_195453668.1:0.0000021534)100:0.0338875139,MBE6333903.1:0.0382028730)99:0.0136227979,(SUB85024.1:0.0457505895,WP_196023647.1:0.0268320094)100:0.0273127308)99:0.0296548488,MBP3245773.1:0.0849315303)99:0.1770227673,(MDD5910614.1:0.1219012319,MBO7570615.1:0.1802707392)99:0.0771236908)94:0.0528495980,MBQ0143077.1:0.2347806211)100:1.2951867040,(((((WP_116219595.1:0.0549824084,WP_312215780.1:0.1300239323)100:0.2078359247,(WP_040000607.1:0.0694141778,(WP_306683934.1:0.1104361242,EKN3504054.1:0.0800334020)66:0.0189066227)94:0.0644301121)95:0.0501040732,((WP_323165754.1:0.3556677281,WP_146013703.1:0.1534270119)97:0.0529613305,WP_099582946.1:0.1321615184)73:0.0408330466)98:0.1401904902,WP_258768320.1:0.2130423576)100:0.1587007516,WP_201256529.1:0.2607438649)100:0.1697375172)11:0.0186064191,((WP_146038484.1:0.0549196369,MDU8498158.1:0.0231102960)100:0.5896834175,WP_141537457.1:0.4867148886)97:0.0929074089)11:0.0703243339)79:0.2399741127)78:0.0970294009)76:0.1171415065,((((((((((((((((((((WP_269376975.1:0.0891822138,((WP_016247042.1:0.0393272294,(WP_141827970.1:0.0800855294,WP_306726204.1:0.0809465259)100:0.0266485595)100:0.0918020701,((WP_106728654.1:0.0321308935,WP_229615200.1:0.0587591403)100:0.0516026136,WP_394167981.1:0.0056600932)100:0.0991900311)96:0.0208026929)96:0.0321306802,WP_394631648.1:0.0727859609)98:0.0277801643,((WP_165724365.1:0.3492959166,HCZ8411909.1:0.0621028885)100:0.0263822838,WP_089367668.1:0.3501894578)99:0.0202974522)99:0.0458481934,WP_186507224.1:0.1584651613)100:0.1514563032,((WP_125699533.1:0.0560157277,(WP_348914163.1:0.0875292444,WP_221260528.1:0.0534575764)100:0.0492389540)100:0.1197264323,WP_204084550.1:0.1437189414)100:0.1948683768)95:0.0765783502,((MEY8199556.1:0.1089420459,BCE03459.1:0.2770715866)95:0.0406866729,WP_204999891.1:0.1755063376)95:0.0381694495)97:0.0433991704,((WP_226309764.1:0.0492477631,EKN5090077.1:0.0741760352)100:0.2845865403,(WP_131024349.1:0.2371522473,WP_274460714.1:0.1551941552)100:0.2055794170)94:0.0289721694)98:0.0667378395,((WP_148504005.1:0.3765835470,WP_262564281.1:0.1746076182)86:0.0665464071,((((WP_310403067.1:0.0735490690,WP_231809968.1:0.0554249112)100:0.0837162988,WP_215398796.1:0.1611283820)100:0.1628599347,(WP_198486583.1:0.0659730455,WP_317214557.1:0.0591799335)100:0.0855233840)100:0.0673986752,WP_395182191.1:0.1666110170)95:0.0467139489)98:0.1527573885)74:0.0282420441,WP_081149270.1:0.5344500783)90:0.0717639396,(((((((WP_124138180.1:0.1902593625,((WP_346196368.1:0.1029509740,WP_125117528.1:0.2351609174)84:0.0611975945,((WP_011154079.1:0.0269680342,WP_197342546.1:0.0695762136)100:0.0181432947,WP_059866732.1:0.0224281453)100:0.0391567622)84:0.0497260392)84:0.0303407037,(KOC20998.1:0.0417105812,WP_236963859.1:0.0789522778)100:0.1418725719)100:0.1777033823,(WP_150743186.1:0.2719020150,WP_153390642.1:0.2873333037)98:0.1020322140)27:0.0133508963,(((((((WP_122570080.1:0.1229089350,WP_329030951.1:0.0897624831)94:0.0394626070,WP_139650086.1:0.0717259997)94:0.0301357145,WP_339648573.1:0.1498733254)81:0.0239342324,(WP_404936843.1:0.0446111811,WP_119713658.1:0.0598372489)77:0.0048711803)100:0.1697410492,(WP_332846600.1:0.0653527149,(WP_019819735.1:0.1210091115,(WP_196298657.1:0.0505038902,WP_256074743.1:0.0408290914)100:0.0563862710)89:0.0287063228)100:0.0695872967)100:0.0872642114,((((((WP_107709301.1:0.0930543067,MDO8767130.1:0.0554764898)100:0.0030923977,WP_039406935.1:0.0607637137)100:0.0088550564,SDG74559.1:0.0262627262)100:0.0102956279,WP_287775858.1:0.0513046943)98:0.0214926708,((((KRC70135.1:0.0411607891,(WP_279492711.1:0.0905376225,WP_374315369.1:0.0428324737)86:0.0315761698)100:0.2173784223,WP_261759918.1:0.0740897458)97:0.0434991318,PZP26968.1:0.0845150636)72:0.0209547076,WP_305640728.1:0.0454844828)72:0.0169920352)98:0.0751656833,(WP_004372559.1:0.0406668833,WP_332359164.1:0.0479763152)100:0.0792259659)99:0.0577119388)77:0.0236518832,WP_315337815.1:0.1845018841)100:0.0998056755)100:0.0979809026,((WP_234500019.1:0.1299064177,(WP_323545102.1:0.1470390614,WP_183636306.1:0.1074819483)100:0.0363995339)100:0.1299111578,(WP_158537023.1:0.2193614215,WP_089451525.1:0.1332586976)100:0.1228480546)100:0.0851226019)100:0.1631958373,(WP_322069519.1:0.3510071443,MDO9180664.1:0.2962044889)92:0.0716391799)93:0.0706780217,(WP_219059719.1:0.1157152492,WP_203418049.1:0.1267583698)100:0.1989715258)100:0.1249052607)95:0.0694821388,((WP_378073936.1:0.1690717541,WP_241528026.1:0.1539328584)100:0.0747769190,WP_021186232.1:0.2571763706)100:0.3867973190)94:0.0560415167,(WP_092048403.1:0.4894330458,(((MCM0685653.1:0.4698667613,((WP_153248553.1:0.1612116270,MCI5113440.1:0.1582749254)70:0.0591208855,MBA4317623.1:0.5164128706)100:0.0339442975)76:0.0622271810,((WP_253157150.1:0.3739306155,OJU97783.1:0.4085530241)28:0.0902555911,((MCP5236494.1:0.0657138867,WP_377701306.1:0.1193685532)100:0.3273515749,WP_367011493.1:0.4550248842)24:0.0570143396)40:0.0679199923)27:0.0292502891,(MCL4207962.1:0.3600723590,WP_404310641.1:0.4287020338)99:0.1397538996)38:0.0590231215)37:0.0231306443)100:0.2453609449,(WP_312524017.1:0.6515544664,WP_313597480.1:0.3592281247)95:0.1757237117)95:0.1933268824,(((((((((WP_222326355.1:0.3715829433,MEZ8420466.1:0.1125980218)100:0.1967515308,WP_039453097.1:0.3151106144)100:0.3035416053,(WP_284660097.1:0.7577511458,(WP_179347664.1:0.0404223372,WP_159265132.1:0.0899071404)100:0.3009690658)27:0.0645595677)36:0.0154004674,((WP_012450908.1:0.4558525412,(WP_161214359.1:0.0674592879,WP_317310235.1:0.0206211491)100:0.1667573014)53:0.0751460750,WP_238907377.1:0.1833672889)100:1.4202312610)96:0.0282859553,(((((((WP_123012219.1:0.1603170811,(WP_172775018.1:0.0508176003,WP_324035670.1:0.0665070607)100:0.1275733643)100:0.0876836824,WP_233081168.1:0.2714601054)100:0.0600727530,WP_146156695.1:0.2277295120)96:0.0449827592,WP_318453698.1:0.3222297999)95:0.0326467991,(WP_180800799.1:0.2590509438,WP_266129637.1:0.2089252704)98:0.0586247166)98:0.0665470025,WP_107289941.1:0.3576962296)99:0.0966323117,(CAK1712520.1:0.2234416656,CAK2951562.1:0.1903398220)100:0.2836355647)96:0.0437589918)93:0.0620317860,WP_250713907.1:0.5590169688)99:0.1372895986,((WP_223899061.1:0.2625260763,((WP_187472128.1:0.0620240125,WP_301379021.1:0.0495408659)71:0.0284081337,WP_237939582.1:0.0206467676)97:0.1895103133)96:0.0750690158,MFH0709381.1:0.2867628383)99:0.1465283296)98:0.2178238440,((((MCI8873043.1:0.4234139285,(MCI9633596.1:0.1490789658,MBQ2982324.1:0.2249893003)100:0.1195255607)100:0.2438856330,(MBE6034143.1:0.1470525795,MDD3645138.1:0.2343557450)100:0.9265242012)94:0.2348756290,(MBE6048191.1:0.1901386408,(WP_216101282.1:0.0544469690,WP_077894775.1:0.0518395761)100:0.1824156629)100:0.2288369351)96:0.3012495706,WP_404859308.1:0.7570709664)32:0.0416306566)31:0.0973381170,(MBQ9842767.1:0.8664633410,WP_055339321.1:0.4036929458)98:0.3543068167)80:0.0686354830)77:0.0794102987,(((((((((((WP_098403015.1:0.2497976527,WP_311282950.1:0.3052250530)100:0.1173869476,(WP_242276457.1:0.1351433566,WP_242264111.1:0.0750356845)99:0.1136216719)100:0.0822719313,(WP_374965706.1:0.2157316020,WP_336200992.1:0.2815248499)100:0.1247666978)100:0.0623661331,((WP_000889678.1:0.2718632219,((WP_371263102.1:0.2327524438,WP_076133527.1:0.0539423004)69:0.0227497434,(WP_201008726.1:0.2997053356,WP_315955757.1:0.0366108950)100:0.0177503719)100:0.2746117488)100:0.0854007795,(((WP_260989856.1:0.1594235612,WP_025029017.1:0.0786968186)100:0.1208002225,WP_141499709.1:0.2002462209)100:0.1332597080,WP_269321913.1:0.2005584761)100:0.1009335931)100:0.0459510780)100:0.2666231389,(((WP_343019048.1:0.4499385147,WP_154780645.1:0.2554288370)100:0.1458539229,WP_342982262.1:0.5023712647)100:0.1966960585,(((WP_337631236.1:0.1413942380,CDB00600.1_associated_protease:0.2572954479)100:0.1976504762,MEY8266349.1:0.3719941655)100:0.3227147249,(NDO50681.1:0.4573557481,EOS32475.1:0.3031832090)100:0.4213679958)100:0.3217793281)99:0.4268096603)94:0.1702613486,(((((((((((((WP_095021990.1:0.0227468328,WP_052470319.1:0.0823358303)100:0.0781572112,(WP_341008105.1:0.1349683975,(WP_083655712.1:0.0548796595,WP_083685520.1:0.0250031065)100:0.1284588473)100:0.0549399274)99:0.0221180332,WP_090830635.1:0.1043033219)99:0.0154364108,WP_133312202.1:0.0356766498)100:0.1233657561,(((WP_328119083.1:0.0658357850,WP_328161589.1:0.0516166408)100:0.1242689426,WP_240876853.1:0.2700300512)99:0.0777150118,MEC0710134.1:0.1892510282)75:0.0389988842)84:0.0401259072,((WP_016081863.1:0.2802455906,WP_394548563.1:0.1548222437)100:0.0479128360,(WP_217038535.1:0.0346993962,WP_281236384.1:0.0308552553)100:0.1234106791)92:0.0311156013)67:0.0189942994,(WP_097879325.1:0.1986766167,WP_206894925.1:0.1616205337)100:0.0984011479)99:0.0977914657,(WP_236287794.1:0.1425537661,WP_238171956.1:0.2364558036)100:0.1841350866)90:0.0608469185,WP_157325706.1:0.2148625264)50:0.0322578747,(WP_173606509.1:0.2875280465,(((WP_076305319.1:0.1485649971,WP_052020434.1:0.0907824328)100:0.0645323301,WP_181150801.1:0.1140747677)100:0.1545133846,WP_326072941.1:0.2305304959)100:0.0521370856)92:0.1111752587)100:0.1962547412,((((((((((WP_300841641.1:0.1636833696,WP_300807613.1:0.1758124017)100:0.4552602941,(WP_016320832.1:0.4500605270,MBS5431331.1:0.5054590648)60:0.1015907272)57:0.0833396393,(WP_061320066.1:0.0645376842,NFM45312.1:0.1300126577)100:0.2669963055)90:0.0684753594,(WP_341138030.1:0.1914172118,((((WP_015944523.1:0.1230308260,MDR3584925.1:0.0715045578)95:0.0256253203,WP_222427982.1:0.0239595678)95:0.0410963976,SHK74298.1:0.0343663808)95:0.0492739631,NLV22076.1:0.0828546780)98:0.0886332017)100:0.1987430470)80:0.0914470821,(WP_196605404.1:0.3057367586,WP_148605899.1:0.3400958111)88:0.0544168597)84:0.0617317530,((((SDY73360.1:0.1772989368,WP_226796758.1:0.2576171676)100:0.2659431619,((WP_316708215.1:0.0052063902,WP_156697483.1:0.0106021711)100:0.0510424114,WP_302682602.1:0.0529039487)100:0.5003835678)100:0.1685661087,MBO5636683.1:0.5319658628)99:0.2407938879,(((MCI9595423.1:0.3921084954,WP_087386855.1:0.2531711408)91:0.0368496041,WP_296439971.1:0.2306592254)100:0.2078548286,WP_294782917.1:0.5404785564)79:0.0471684385)73:0.0061145667)100:0.3481481224,MBQ3415480.1:0.5017355984)100:0.6347144092,((((((((WP_279467994.1:0.0993789552,((WP_287565364.1:0.0660146932,WP_317076910.1:0.0336943471)100:0.2559831856,WP_252230893.1:0.2501587792)99:0.1510804146)93:0.0482507821,WP_340255772.1:0.0232200577)93:0.0290259082,WP_297427926.1:0.1931026054)85:0.0259807283,WP_216451655.1:0.1166730622)86:0.0450844717,((WP_303210984.1:0.2221736709,WP_057558430.1:0.1171219982)100:0.0356813729,WP_302416684.1:0.3018512808)88:0.0499920141)80:0.0233270393,WP_287936878.1:0.1532296270)90:0.0654555585,WP_160359662.1:0.2311285027)96:0.1923867022,WP_055333659.1:0.4033108247)10:0.0371886359)89:0.0973757856,((WP_010775920.1:0.0931282141,WP_311924630.1:0.1581122483)99:0.5805614719,WP_311875936.1:0.2586240866)100:1.3192137410)96:0.0653509398,((OOM76473.1:0.0551725053,WP_181602872.1:0.0305232759)99:0.1155777850,(WP_308152741.1:0.0583710495,WP_226135944.1:0.1159355276)100:0.1068440985)99:0.2738457891)99:0.1736132938)86:0.0841492756,(((((((WP_149126099.1:0.0349695704,WP_078551319.1:0.0929175682)99:0.0236393986,WP_400244993.1:0.0813074556)99:0.0349041791,WP_216969725.1:0.0817457266)99:0.1766410984,WP_098657081.1:0.1868934132)100:0.1683723116,((((WP_017561184.1:0.0729517395,((WP_101804393.1:0.0574274517,WP_237982013.1:0.0143453122)99:0.0198262966,(WP_199870947.1:0.0778789661,WP_184530267.1:0.0119449582)85:0.0070242531)84:0.0149623521)99:0.0462645764,WP_090002858.1:0.0224962968)100:0.1685093651,(WP_268500624.1:0.1769715801,(WP_390293260.1:0.2194379263,NCT38615.1:0.1231100026)91:0.0644665282)91:0.0677947513)98:0.1136690221,((WP_098315554.1:0.0934995652,WP_072273907.1:0.0584300010)65:0.0267169295,(((WP_108307192.1:0.1364208596,WP_339313147.1:0.1152457757)97:0.0343395914,MDA1762337.1:0.1745658030)97:0.0304954682,(WP_378152632.1:0.1207407317,WP_123258797.1:0.0450393763)100:0.0563920134)97:0.0656680632)96:0.2251169770)100:0.2199724249)99:0.0892902584,WP_094939581.1:0.3478172398)100:0.4418432875,(((WP_270844282.1:0.2947883207,(WP_117690706.1:0.0751146311,WP_118468213.1:0.0447507548)100:0.1799674364)100:0.1917314345,((MCI8390537.1:0.2708170766,WP_186423786.1:0.3147947083)100:0.0525222531,(MCI8919608.1:0.0728235767,MEY8237443.1:0.1028635203)100:0.1437403093)100:0.1175693924)90:0.0339495743,WP_288548204.1:0.2774507501)100:0.3863178501)91:0.0933754300)93:0.1116945867,(((WP_077306018.1:0.5882064672,WP_281832690.1:0.2240596672)100:0.2727397943,MEG0516178.1:0.4732234500)100:0.1907699657,((WP_090002833.1:0.1862696706,(WP_372475286.1:0.0599791861,WP_309529413.1:0.0651282734)100:0.0995573614)92:0.1074291244,WP_214626129.1:0.2762614838)100:0.7401677941)82:0.0596210029)86:0.1026421699)97:0.0898452415,((HWO26322.1:0.5181631379,WP_164002027.1:0.3285152312)100:0.6325966853,MBX7242936.1:0.8315635251)24:0.0461803219)18:0.0126687138,((((((WP_000182866.1:0.1421668844,WP_322361775.1:0.1528651482)100:0.1921460862,((WP_126681418.1:0.0557267821,WP_401022230.1:0.0153966984)100:0.1474426248,WP_367387219.1:0.1591087112)99:0.0960933698)100:0.3617859393,(((WP_065858543.1:0.0536617126,WP_145410827.1:0.0688091148)100:0.0791212593,WP_280787971.1:0.1030260927)100:0.5558363201,((KAB7665556.1:0.2831897894,WP_002201294.1:0.1630829245)100:0.0838733694,WP_098907146.1:0.2160357252)100:0.1182588390)99:0.0937119589)90:0.0439820980,((((WP_378125046.1:0.4233711429,WP_039870905.1:0.6043755813)100:0.0740876886,WP_139607442.1:0.4472975146)100:0.1670671279,WP_200271062.1:0.4007135799)100:0.4247989804,WP_098535408.1:0.8435892739)89:0.1637368205)58:0.0305022814,((((WP_087931722.1:0.0685036254,((((((WP_251618846.1:0.1077648464,(WP_192207468.1:0.0318218866,WP_336663812.1:0.0875987395)100:0.1849555774)92:0.0667932925,(WP_000374052.1:0.0869962252,WP_201055137.1:0.0288545930)100:0.0750155240)92:0.0422976523,WP_369316502.1:0.0301764450)92:0.0148413178,HDR4884573.1:0.0781917762)93:0.0443630562,WP_066088073.1:0.0596326832)94:0.1256740831,WP_098327388.1:0.1172439518)84:0.0316747092)100:0.2332756107,(WP_229387074.1:0.3294508295,WP_149190717.1:0.2532428579)96:0.0545267617)100:0.4427711136,WP_139488567.1:0.3988920057)98:0.0310179297,((WP_406866999.1:0.2214333952,(WP_158068772.1:0.0947776262,(PEZ30667.1:0.0135961178,HDR8522607.1:0.0258338536)100:0.1071121232)100:0.0338816789)100:0.0515333912,WP_335524834.1:0.0831697026)100:0.4730531479)98:0.0709640349)99:0.1725243574,MEM9546272.1:0.9357070334)36:0.0795701751)26:0.0179251998,((MBE6087091.1:0.1399887743,WP_347464624.1:0.5285214362)100:0.4426360268,WP_319571037.1:0.5044177958)95:0.1087598015)86:0.0469870964,((((((WP_123872511.1:0.3686243175,(((WP_241297624.1:0.0873268344,(WP_094258924.1:0.0339169161,((WP_264729632.1:0.0682703384,WP_134090161.1:0.0000021259)95:0.0107903978,WP_263038925.1:0.0055213661)95:0.0063738249)96:0.0166748120)100:0.0202619106,WP_188686625.1:0.0547220437)100:0.1230684133,((WP_261450736.1:0.1423807288,WP_339423455.1:0.2444183631)100:0.0611041250,WP_104715569.1:0.3214044223)81:0.0520657058)81:0.0627091234)99:0.0663677256,UPT69016.1:0.3206131170)99:0.0595703382,(((WP_286775075.1:0.1039782833,WP_307186137.1:0.1690988287)100:0.2499801270,RYE56985.1:0.3971041475)95:0.1135334587,(MES2063554.1:0.3966694229,(WP_132109374.1:0.0311076942,WP_094177926.1:0.0620346359)100:0.2007454692)68:0.0618695274)92:0.0541296906)98:0.2011440628,HKG06716.1:0.4160676962)100:0.1367172994,(((WP_019949103.1:0.3591888886,WP_196292824.1:0.2575730632)48:0.0877861104,WP_206986737.1:0.2745220381)100:0.4124905640,WP_354581927.1:0.7142502994)98:0.2711710114)97:0.1631091488,(((((((WP_336992022.1:0.1614097580,WP_243495695.1:0.0683351176)100:0.0662721611,WP_371149046.1:0.0904374976)100:0.0601925337,WP_045852208.1:0.0845075031)100:0.1422660132,WP_179924659.1:0.2283682104)100:0.2257494170,WP_322611566.1:0.6588068446)98:0.0969538842,((WP_215971320.1:0.0202045867,WP_235407674.1:0.0269741921)100:0.1061434845,WP_281560650.1:0.1237935754)100:0.4544054174)93:0.0436769163,(((WP_028560371.1:0.1556124072,(WP_289389379.1:0.0457312097,WP_322922255.1:0.2529744496)76:0.0516114078)76:0.0594512829,WP_201632810.1:0.1553085370)100:0.3694488324,WP_067205420.1:0.3334125585)98:0.1203825358)96:0.1242295005)94:0.0937947833)91:0.0525674724,(((((((WP_118092614.1:0.3224790983,((((WP_289583825.1:0.0604540589,(CDE01433.1:0.0636368893,WP_173844405.1:0.0318574674)100:0.0364564661)100:0.1004055622,RHP49885.1:0.1381892294)100:0.0847608355,WP_227220994.1:0.4516497733)100:0.0707755994,WP_288794424.1:0.2671384664)73:0.0332685417)99:0.1390000865,WP_096515734.1:0.2134704877)100:0.1099714562,((MCX4343803.1:0.0856897620,MCI8529770.1:0.1758250168)100:0.0588723889,MEH2932600.1:0.0876279481)100:0.5627042575)100:0.2588589945,WP_048515563.1:0.3303341948)91:0.0827501445,(WP_309448460.1:0.1247782169,WP_346890678.1:0.0207652019)100:0.2260088261)91:0.0905411099,(WP_088387751.1:0.0461281112,WP_265152273.1:0.0544149890)100:0.4541113868)99:0.1554757464,HDR7066665.1:0.5936884871)100:0.4906859915)49:0.0329319251)81:0.0725077630,(((((((((WP_219438387.1:0.0468864256,MDO4186745.1:0.0213853929)48:0.0220019040,WP_094448219.1:0.0269152566)48:0.0451418601,MFA6832015.1:0.1266277995)100:0.3194248990,MCQ2112694.1:0.5556721855)50:0.0812499699,((WP_011965437.1:0.1292991008,WP_277638475.1:0.3156619037)100:0.1960279902,(WP_270701269.1:0.2884443557,WP_369994489.1:0.3584122454)100:0.3044415373)18:0.0654427684)12:0.0313470205,(((((WP_118337112.1:0.0601894504,(WP_115321296.1:0.1233141529,WP_217771099.1:0.1509612661)99:0.0408593676)99:0.0780448669,(WP_103915756.1:0.0562950433,WP_337635386.1:0.1087948229)100:0.0628779704)99:0.0753048156,MBQ9674875.1:0.2941880631)100:0.4955751648,((((((WP_016420980.1:0.0596437482,((WP_062695471.1:0.0570149757,WP_294849813.1:0.1448825607)100:0.0316505137,MBF1645747.1:0.1445110299)100:0.0663684785)38:0.0099110335,WP_005874375.1:0.0367035429)100:0.1429427259,(WP_301062743.1:0.1180208625,MBD5304460.1:0.1784090667)100:0.1274425226)100:0.1333374806,(WP_211420628.1:0.4400630430,((WP_233339436.1:0.0077254481,WP_308395572.1:0.0119259841)100:0.1332180515,(WP_181992477.1:0.0997341767,WP_368329519.1:0.1574390836)78:0.0405445704)85:0.0380687184)28:0.0680043258)99:0.1490290846,WP_182127237.1:0.3609059998)47:0.0378659593,((((((((WP_172775691.1:0.1032790230,WP_195456099.1:0.0185607130)99:0.0132250326,((WP_021981164.1:0.0717948391,WP_315582426.1:0.0900367716)89:0.0101503485,MFK2434962.1:0.0577857531)88:0.0038390106)89:0.0201579899,MDE7115177.1:0.0334171285)89:0.0627543491,WP_300939371.1:0.0154025219)99:0.6726282869,WP_135106196.1:0.5369353487)95:0.4254646238,MCR5711056.1:0.6162530639)92:0.0891020275,((MBQ6038136.1:0.1552029158,MCR4798904.1:0.0701015860)100:0.4387979066,MDT3387382.1:0.4574494517)93:0.0707413831)91:0.0902656915,WP_289287835.1:0.8662671523)64:0.0000029415)30:0.0929674981)88:0.1169873525,((WP_303238828.1:0.2144634968,WP_308238616.1:0.1408530775)100:0.2857717222,WP_289766143.1:0.5118971895)75:0.0780143559)65:0.0494549960)100:0.7417753996,(WP_055087580.1:0.2693447145,((((WP_033059836.1:0.0665804611,(WP_216171622.1:0.0317202374,WP_017750497.1:0.0660255399)100:0.0070226873)99:0.0302613096,WP_053341952.1:0.0525819845)99:0.1032530663,(WP_160687300.1:0.4470931225,WP_003412418.1:0.4029684798)96:0.2159701316)95:0.0576848916,(WP_057534986.1:0.1622004691,WP_295761809.1:0.0994432331)100:0.0700214220)95:0.1769431260)100:0.7820622348)5:0.0520826669,(((((((WP_069514618.1:0.2286234043,(OMO25413.1:0.0688509434,OED54299.1:0.0701726455)100:0.1078901091)100:0.1856801157,WP_075478250.1:0.3130981236)95:0.1097185107,WP_017089195.1:0.4179466698)85:0.0241655492,((WP_034978768.1:0.1686230224,((WNH07670.1:0.0506175620,WP_027421079.1:0.0635712077)100:0.3328062867,PHS08091.1:0.1890315207)100:0.1376337101)100:0.0606517085,WP_286386382.1:0.1607087670)100:0.1973003764)100:0.1324269208,((((WP_056209780.1:0.1751173149,((WP_054512351.1:0.1229693697,WP_079466628.1:0.0731858981)100:0.0873237907,WP_187668357.1:0.1278548111)98:0.0732425433)98:0.1626015742,WP_129750049.1:0.3047855886)100:0.4234255262,WP_310098277.1:0.6330616050)100:0.1733106507,(MCT4613569.1:0.6536021590,((WP_316789644.1:0.2865668146,WP_037437833.1:0.2564975056)100:0.2502272308,MEJ7559861.1:0.4008426064)100:0.1560820458)94:0.0663351002)88:0.0803176810)90:0.0751823016,WP_338236783.1:0.7993885328)96:0.1567746388,((((WP_109201019.1:0.0323554173,WP_008315274.1:0.1484857501)100:0.4854864579,WP_213416595.1:0.5122715311)100:0.1604012853,(MBR3721592.1:0.7575396166,((WP_296442215.1:0.4930743306,MCI9664385.1:0.5265092118)86:0.1383190798,WP_216392650.1:0.5930729018)100:0.8436573582)98:0.4076556480)16:0.0811382133,WP_121270861.1:0.7867824775)3:0.0085380776)10:0.0396054744)31:0.0481549021,(((((((WP_153082097.1:0.2897535202,(WP_370761573.1:0.1047920916,WP_130893272.1:0.0986376161)93:0.0350371401)100:0.1095005940,(WP_314829797.1:0.3424305677,(MBR0500344.1:0.1335699499,(MBQ2784424.1:0.0326812102,CDC99825.1:0.0112325505)100:0.0926483863)100:0.1495018258)93:0.0743923109)96:0.1812647819,WP_334166562.1:0.6714856083)100:0.3750044570,(MDL2289855.1:0.2819925654,MDD4226616.1:0.3375979506)100:0.2368759116)86:0.1521523693,((((WP_019977050.1:0.1019923715,WP_371463317.1:0.1162260421)100:0.0850125438,(((WP_078407482.1:0.0858895324,WP_094281607.1:0.1103532230)100:0.0548868021,((WP_230653516.1:0.0920448450,WP_076552671.1:0.0520325147)100:0.1464098879,WP_322925553.1:0.1228819779)100:0.1641809851)99:0.1338907733,((WP_257682080.1:0.1483133754,WP_063744010.1:0.1143174816)84:0.0258376802,WP_339887136.1:0.1348384222)11:0.0000025414)88:0.0904992967)100:0.1416447094,((WP_338357462.1:0.1510131937,WP_303452529.1:0.0335191872)100:0.2367471713,WP_127345025.1:0.4645335710)66:0.1275713782)60:0.0707362997,(((WP_171568516.1:0.1335280939,WP_274257157.1:0.1857755171)20:0.1433309435,WP_125012980.1:0.1856338733)15:0.1193605160,WP_017496413.1:0.3020133570)100:0.3828766991)54:0.0356694023)90:0.1001241175,((((WP_377064170.1:0.1471386381,WP_053222412.1:0.0487090143)100:0.3772956072,WP_002696562.1:0.2934315601)97:0.1055845981,(WP_027393240.1:0.2922015301,WP_034920876.1:0.3586483448)100:0.2334529024)100:0.2927592051,WP_375560200.1:0.6658511749)98:0.0925292916)100:0.1205142430,((((WP_123871764.1:0.3866703602,WP_323490582.1:0.1270750577)99:0.1106623194,WP_091129950.1:0.2907945497)100:0.2198697943,HOH98388.1:0.6600158516)62:0.1260062957,WP_142712806.1:0.7034617058)85:0.0744455725)93:0.0756558083)29:0.0148759637)68:0.1155139184,((((WP_378290876.1:0.0436074694,(((WP_152572619.1:0.1155200934,MEO1033249.1:0.3440304605)91:0.0839037231,WP_394750911.1:0.2154991413)90:0.1201803026,WP_299436716.1:0.0610662095)40:0.0318550044)58:0.1006040640,WP_303308888.1:0.5693017658)100:0.2725524943,MBK9983317.1:0.3509148330)100:0.5415897811,((((WP_109631053.1:0.1571842481,EKS7857526.1:0.1335989468)100:0.6379027438,WP_220707219.1:0.5627170921)79:0.0353177334,MBP7283313.1:0.8268690012)66:0.1210222794,WP_342466980.1:0.7830798912)81:0.0546168283)65:0.0752001612)79:0.0757935803,(((((((WP_079810706.1:0.0841148203,((WP_126125804.1:0.0251571474,WP_011816647.1:0.0634894868)100:0.1039161950,WP_377426809.1:0.1013404216)99:0.1000983229)100:0.3050543196,(WP_121598706.1:0.6208647349,(EDY7119106.1:0.0162575434,HDL7632128.1:0.1012866238)100:0.4710689354)100:0.3008362544)100:0.1064607826,MEZ8339469.1:0.5585798788)100:0.1367861374,(((((WP_225469691.1:0.2308248367,((WP_372066114.1:0.1275063335,EKO5230145.1:0.0325319488)87:0.0244529132,WP_318510088.1:0.1311454242)98:0.1188304903)100:0.3115443284,WP_068945889.1:0.4498139381)72:0.0878650090,((WP_208892549.1:0.1530952482,WP_136973844.1:0.1745397294)100:0.1027743374,WP_268649791.1:0.2493220265)100:0.1617553170)72:0.0652313771,((WP_260935470.1:0.1273419209,MDY0051138.1:0.1318587573)100:0.0596368217,WP_237908719.1:0.1930835057)100:0.2563271745)99:0.0859095677,((WP_211052066.1:0.1102643622,WP_057830732.1:0.1283826916)76:0.1219575146,WP_283711109.1:0.2412843416)100:0.2411811279)99:0.0694258289)98:0.0661884953,(((((((((WP_065780216.1:0.0740352888,((((WP_247823007.1:0.1947862986,WP_370993208.1:0.0735663564)100:0.0122130918,WP_394146881.1:0.0136325044)100:0.0697210506,WP_353975800.1:0.0448305136)100:0.0425621537,((EIV8498713.1:0.0366816388,WP_318463179.1:0.0232271010)100:0.0245367714,WP_053425549.1:0.1047801061)100:0.0548376644)64:0.0097895012)87:0.0135877235,WP_171343796.1:0.1782023649)92:0.0367270768,(WP_039590398.1:0.0948642064,WP_261821789.1:0.0935866547)60:0.0191659191)79:0.0242831742,WP_221666647.1:0.1393078656)98:0.0468629950,(WP_061024425.1:0.0697760986,((((WP_033928040.1:0.0281681833,ENS4969091.1:0.0278591586)100:0.0221195063,((PMJ09338.1:0.0531038494,WP_159118427.1:0.0956371400)100:0.0726547448,HCR98876.1:0.0486224233)87:0.0107715503)87:0.0188464115,NWJ64344.1:0.0888747711)94:0.0104725989,(EKK9987155.1:0.0417147944,WP_050910676.1:0.0295158052)100:0.0581025236)100:0.0385506028)100:0.0752790850)99:0.0971984525,((WP_080774191.1:0.0676203611,WP_397478490.1:0.0711412548)100:0.2129156254,(WP_392464079.1:0.0445343254,(WP_394208699.1:0.0486516786,HBM63987.1:0.0285045791)98:0.0304303253)98:0.0780542205)99:0.0928093084)66:0.0305773203,(WP_068034040.1:0.0483147497,WP_087041964.1:0.0820158644)100:0.1947125430)53:0.0201913155,((((WP_071210783.1:0.1182759509,WP_098722635.1:0.1256773681)98:0.0224881375,OTU21087.1:0.1390417897)100:0.1406248565,WP_286934995.1:0.2105264517)100:0.0435895029,(((WP_277091321.1:0.1564379787,WP_171528474.1:0.1103379341)100:0.0859682294,WP_348891624.1:0.2293203985)100:0.0946081597,WP_309283268.1:0.3091833165)100:0.0711172686)99:0.0289378526)92:0.1142517260,((WP_169895371.1:0.3325982766,WP_265969857.1:0.0572919769)89:0.0667940795,WP_081669722.1:0.0069688729)100:0.8216622946)52:0.0284671684)51:0.0633423651,WP_197111768.1:0.5557268461)100:0.4906441441,(((((((((WP_279840454.1:0.5185734793,WP_343342754.1:0.4334726565)100:0.1884772266,(WP_291702830.1:0.2006751980,MDU6807275.1:0.3421399940)100:0.1478365580)100:0.2771288452,WP_216103333.1:0.3396209183)99:0.0832575299,WP_047001459.1:0.2898408062)100:0.7018270700,MDM0468112.1:0.4679345501)78:0.1223780379,WP_268039507.1:0.2884693405)73:0.0626638708,((WP_346918166.1:0.8133861284,(WP_294160940.1:0.4204744123,WP_261813332.1:0.3175056484)100:0.0907568938)90:0.1031262881,(WP_013291757.1:0.2467691407,CAI3539830.1:0.3272406543)100:0.1191884816)61:0.0330324071)61:0.1621039509,WP_278676817.1:0.6985922422)99:0.4625406718,WP_295044121.1:0.6034487602)40:0.0000024378)80:0.0287942777)98:0.1570496767,(((MEI3368538.1:0.1307566459,(WP_243121078.1:0.1783087624,WP_224388630.1:0.2983822411)100:0.1469995415)100:0.4130937486,((WP_011968819.1:0.2634144987,WP_211142839.1:0.0839860140)100:0.3855478461,(HDK7156517.1:0.1048052133,WP_252234105.1:0.0836436715)100:0.2620457058)100:0.3888637804)100:0.2914280109,(((WP_220027985.1:0.5287173090,ELU5587019.1:0.6261591453)96:0.2120066193,((MDE6945509.1:1.2988027424,(((WP_077860573.1:0.1710004372,WP_026883540.1:0.1300174220)100:0.0576424973,WP_226136902.1:0.1056328172)100:0.1088252281,WP_316078366.1:0.1905611033)100:0.4533778942)99:0.1243844156,WP_268069298.1:0.3829055162)100:0.1482100649)66:0.1066965375,(((((((WP_216171761.1:0.0736541447,WP_271228682.1:0.1928978487)100:0.0665823919,WP_200270820.1:0.2367151551)99:0.0601940616,((((MCI9558047.1:0.6008811527,(WP_305993506.1:0.2746775015,WP_339173152.1:0.1890570197)100:0.5273345800)17:0.1784844611,((WP_216575120.1:0.0000029456,MCI8381926.1:0.1414653987)100:0.3072037780,WP_216203128.1:0.5061088415)97:0.0723312467)17:0.0961891869,WP_184088855.1:0.9388973730)100:0.1085076138,(CDA53968.1:0.2282827023,(WP_092331876.1:0.0780370320,MBE5977913.1:0.0942895303)100:0.2280601381)100:0.2996529842)100:0.1069256003)100:0.1541232461,(WP_216563178.1:0.3698272309,WP_261826692.1:0.2256418622)84:0.0743968905)38:0.0398321595,WP_216277682.1:0.2793083333)100:0.0519790427,WP_171297040.1:0.1864989095)100:0.8463830728,(WP_185170422.1:0.4120743117,WP_082174076.1:0.3442561674)84:0.1523188490)100:0.2027657238)100:0.3232734074)99:0.1422514613)82:0.0622666058,(((((WP_049843712.1:0.0349138341,MEZ9990247.1:0.0459731150)100:0.1390908898,((MFA0545104.1:0.1530028309,EGU9030328.1:0.1812280414)100:0.1071867768,(MDG2659583.1:0.0831963014,WP_372110009.1:0.2041468758)100:0.0812464917)100:0.2473718214)85:0.0325888708,((WP_349886340.1:0.1077931244,HAZ0553671.1:0.1478754857)100:0.1278597621,WP_169404251.1:0.1586242973)99:0.0832085082)88:0.0484651803,(((MBN8130982.1:0.0786169450,ELC9522630.1:0.0516843640)100:0.0439026369,HAG52389.1:0.0906771757)100:0.0306276203,WP_273859903.1:0.0270563958)100:0.1572320008)98:0.3428159122,((WP_065931604.1:0.3494542479,WP_330078420.1:0.4360201546)99:0.1243631727,(((BEU20005.1:0.1286518119,WP_140401002.1:0.1924296454)100:0.1677489097,WP_160988266.1:0.3787493454)100:0.3868349416,WP_346514659.1:0.6049215612)53:0.0527250848)100:1.0658187400)82:0.2605917155)95:0.0380395537)73:0.0555969231,((NOQ72004.1:0.7439283079,MBK7523325.1:1.1157043392)90:0.0962284811,WP_152572552.1:0.6366079151)76:0.1546365896)18:0.0000020360,(((((((((CAK1777326.1:0.3259733109,WP_075518479.1:0.1751395865)25:0.0920870102,(WP_257173743.1:0.0596012729,WP_165724239.1:0.0467834117)100:0.3896954448)85:0.0000023897,((WP_260949552.1:0.0139439253,WP_145330848.1:0.0276620081)100:0.1841598664,WP_088160835.1:0.1298920290)91:0.2530402399)27:0.0712037257,((((((WP_065720406.1:0.1135725978,WP_284442862.1:0.1446952896)99:0.0334213729,WP_333888668.1:0.1497537748)99:0.0488246116,((WP_380898030.1:0.0282440733,((WP_198033421.1:0.0538009528,WP_166197617.1:0.0523037597)84:0.0371607502,WP_182043985.1:0.0173223442)36:0.0058573496)84:0.0382998374,(WP_023578959.1:0.1070571714,WP_179005286.1:0.2787360852)98:0.0473752115)98:0.0529622755)100:0.1289161396,MBL4625872.1:0.1593979271)88:0.0677417218,((MES2560405.1:0.1055263518,WP_230636798.1:0.0738618381)100:0.0353391485,((((WP_291285294.1:0.0458080120,WP_079467185.1:0.1119959248)97:0.0426968702,MFA7378962.1:0.0218153698)95:0.0054507501,WP_371561881.1:0.0461954439)100:0.0297449092,WP_011583448.1:0.1127816549)100:0.1399489878)100:0.0574623971)99:0.0441532191,((WP_109609586.1:0.0236016406,WP_290323226.1:0.0568549372)100:0.0749557864,WP_089319396.1:0.0404099797)100:0.5732159739)8:0.0481209144)66:0.0501787747,(((((WP_228089897.1:0.0427393033,WP_303501722.1:0.0798909565)100:0.1444958661,WP_369526067.1:0.1409092487)100:0.1539108177,PMG72435.1:0.2638003118)99:0.0711206307,(((WP_039986892.1:0.1033716449,WP_016793704.1:0.0429428625)100:0.0369911275,WP_348236169.1:0.1121646151)100:0.1184880680,MBD3343178.1:0.5380404697)84:0.1478346080)83:0.0869348386,WP_129637957.1:0.3733275788)98:0.1366782447)96:0.1450905892,((((((((((WP_109649974.1:0.1058031177,WP_148543739.1:0.1224925044)98:0.0384538360,(WP_350099387.1:0.1384934169,WP_348372143.1:0.1332833708)96:0.0516481665)95:0.0971201828,WP_290574917.1:0.1564344878)100:0.3948451676,WP_118160644.1:0.3707989126)97:0.1074265345,(((((((((WP_312905919.1:0.0707158190,(WP_332545398.1:0.0723255930,WP_283368449.1:0.0386732695)53:0.0159115434)57:0.0187982870,OFX53954.1:0.1510785874)67:0.0416511011,WP_123921497.1:0.3910687166)100:0.0960504854,((WP_185249591.1:0.0175845494,WP_092908200.1:0.0341107794)100:0.0585849880,WP_251833141.1:0.1778501125)99:0.0725196985)100:0.2184980861,(((((WP_196268560.1:0.1181168727,MET0636143.1:0.1066655619)100:0.0490910026,(((RZJ89255.1:0.0819969658,WP_316821933.1:0.0423248184)100:0.1923233599,RYE58334.1:0.1065247462)100:0.0885187088,WP_108687960.1:0.1475945718)98:0.0221633864)100:0.1120227323,WP_308049648.1:0.2704930076)100:0.1874296364,HMJ70343.1:0.3176878972)99:0.1073992248,(MEM8937888.1:0.2352183171,WP_379978300.1:0.3344520742)99:0.0927443592)57:0.0777356170)61:0.0578140635,WP_094998886.1:0.2751351924)55:0.0501016803,(WP_394881138.1:0.2300814475,WP_299366717.1:0.1867622353)97:0.1652330131)46:0.0125273587,WP_289021629.1:0.5385409011)42:0.0303379900,(WP_307531060.1:0.4197534222,(WP_159296038.1:0.0840638662,WP_156197209.1:0.1848008364)100:0.1779688359)99:0.0860575968)42:0.0528423837)97:0.0763277869,((WP_382381484.1:0.4259211692,WP_167619101.1:0.4243434163)100:0.1251717794,((WP_315184442.1:0.0737635068,MCK0125839.1:0.0795648845)100:0.1819694963,WP_236398141.1:0.0925711114)100:0.4236118384)92:0.1024000820)91:0.0858884604,((((((WP_219315898.1:0.0841876989,MBX9886932.1:0.2563223335)82:0.0301865642,((HEX8377672.1:0.1594892973,WP_405296805.1:0.0495008595)99:0.0270528608,WP_282718448.1:0.1391134285)96:0.0088352524)80:0.0142337043,(WP_292011930.1:0.1171317900,WP_290862915.1:0.0228029747)99:0.0425283762)38:0.0090974899,WP_230670414.1:0.0777132557)99:0.2015655183,((((((WP_230635209.1:0.1120111376,(WP_073144752.1:0.1530340723,WP_313139103.1:0.0585201732)100:0.0797178760)94:0.0595051826,WP_100677126.1:0.0416451629)91:0.0000027159,WP_163628986.1:0.0538768055)99:0.0641816682,(MBS1781130.1:0.0817117323,MDP1879589.1:0.1057235568)100:0.0844846004)99:0.0346240039,(WP_274183642.1:0.1033341796,((WP_324208260.1:0.1459076338,WP_159020294.1:0.0842742851)41:0.0141013825,BFO64050.1:0.1632532135)48:0.0231795533)14:0.0172763482)14:0.0128938700,MAW95373.1:0.1286776246)99:0.1122742863)99:0.1391561601,WP_235130439.1:0.2608591233)100:0.3058773101)100:0.2845634662,(((((((MCO6359150.1:0.1178779671,(WP_371906965.1:0.0739840474,WP_013072199.1:0.0632497795)100:0.0542716122)100:0.1725395310,WP_163325536.1:0.5245071549)100:0.0731727598,((WP_219956995.1:0.0477838652,WP_288062090.1:0.0608729989)100:0.2935024943,WP_299357724.1:0.2620427841)100:0.0906279331)71:0.0682875790,(MDR3047410.1:0.1882957644,(WP_338373218.1:0.0686573825,WP_080904027.1:0.0661649984)100:0.1078174440)100:0.1075245674)63:0.0575999676,(((WP_090502194.1:0.0981889675,(WP_291094111.1:0.0834090686,WP_196936654.1:0.0566017411)98:0.0450484529)100:0.2085333595,WP_354376215.1:0.1988578729)98:0.0770807097,WP_144909576.1:0.3592427795)98:0.1054864251)100:0.1256620851,MBS1773086.1:0.3074965993)97:0.0473257118,(WP_309607763.1:0.0659033543,WP_371561994.1:0.0408456781)100:0.4682373512)100:0.0798183466)76:0.0364973718,(WP_083730445.1:0.2753936770,(WP_089814726.1:0.1310014702,WP_157303853.1:0.0824913230)100:0.2171557422)100:0.6526067992)89:0.1292328445,WP_066403762.1:0.6436376345)87:0.0279679842)99:0.1566113284,((WP_280744813.1:0.1383712958,WP_252636726.1:0.1161852796)100:0.4487542797,(MCT4646352.1:0.4373402316,(WP_261874318.1:0.2284883696,WP_065681495.1:0.1702026579)100:0.6417991805)41:0.1402371362)41:0.0852525751)99:0.2492401964,MEM9548537.1:0.6195612168)98:0.0734939156,(((((HRM88507.1:0.5732536897,((HAU86349.1:0.1217914863,MEE0651590.1:0.0673392652)100:0.2105481557,WP_032568241.1:0.0817099429)100:0.6469569186)100:0.1111257527,(WP_337940771.1:0.0512634953,WP_369980484.1:0.0762548495)100:0.4475312542)88:0.0900092563,MBO5615532.1:0.4188250805)80:0.1392965417,((MBP5229208.1:0.4961191420,WP_013063933.1:0.5702845517)100:0.2061487097,(MBE6262894.1:0.3338910505,WP_033149744.1:0.6341717478)100:0.3646697305)12:0.0665621492)48:0.0546455404,(WP_293526632.1:0.0441172423,WP_089544611.1:0.0369598013)100:0.6410780527)100:0.2551506121)74:0.0997518613)77:0.1275024774,((((((((WP_007855531.1:0.0740757472,WP_304288472.1:0.1180841888)100:0.0701623092,HJF72176.1:0.0436240127)100:0.1510710580,WP_009121346.1:0.1843185285)100:0.0705181600,MBR5208922.1:0.4106157900)100:0.3161442946,MBR6931362.1:0.4081986109)99:0.2200451839,WP_217757916.1:0.7792375491)97:0.3799916872,((((WP_009124446.1:0.1079954481,((MBQ3843419.1:1.1884741813,WP_294596182.1:0.1056691338)29:0.0741192393,(MBO5957154.1:0.2406133227,WP_118421598.1:0.0436818184)85:0.0456996066)27:0.0508918333)100:0.5855698405,MDE6696408.1:0.3729920686)46:0.1051345843,MBD5197480.1:0.6028760948)100:0.4545807623,(((((MBR3411282.1:0.3615594070,WP_317510653.1:0.4020410784)100:0.3849464085,MBP7280839.1:0.9310945805)100:0.1549775326,MDE6009556.1:0.6715534011)100:0.2128860492,MBO5848717.1:0.5835860530)95:0.1168127412,MDD6507740.1:0.5135663504)100:0.2340242475)67:0.0544614365)28:0.0730121077,MDJ0837683.1:1.0302702190)69:0.0456507403)67:0.0946264211,((((((((((((WP_025542239.1:0.2410938790,WP_094958360.1:0.0581961679)100:0.0622986475,WP_354672571.1:0.0731960847)100:0.2086204264,WP_272133939.1:0.1540337162)85:0.0793247147,((((WP_372152174.1:0.3959774469,WP_251604191.1:0.5430836744)62:0.0531112124,(((CAK1805333.1:0.1365871338,WP_014615228.1:0.1284188172)100:0.2117993087,WP_126799030.1:0.4489999310)100:0.1030225115,(MCS0539231.1:0.5222053449,WP_019439355.1:0.2146104103)97:0.1020821514)78:0.0555736147)70:0.0356466210,WP_284649604.1:0.2036358410)89:0.0648589758,WP_318463061.1:0.1986489241)89:0.0606079511)80:0.0063467532,WP_023934398.1:0.5354895090)99:0.4419866347,WP_147692706.1:0.7872659397)100:0.1734927626,(((WP_023137313.1:0.0671520522,WP_400429380.1:0.1632247197)100:0.3720693772,((((WP_313161862.1:0.1002770758,WP_114316032.1:0.1439309840)86:0.0089202305,WP_103928873.1:0.0170707536)87:0.0156184206,TDQ20168.1:0.0244316887)87:0.0164818039,ELE9247010.1:0.0000028061)99:0.2207534381)100:0.0984107479,WP_210080116.1:0.4383238393)100:0.4139115497)99:0.0654493162,((((((((WP_130867398.1:0.1605388479,MDR2271249.1:0.2077953127)99:0.0289958852,WP_169321940.1:0.1911955099)99:0.0732059137,WP_123866086.1:0.3029214560)100:0.0846903188,((WP_343590829.1:0.0317618299,(WP_109192269.1:0.0315912580,WP_307295368.1:0.0317991578)97:0.0505332842)97:0.0483809070,WP_371563409.1:0.0864895963)100:0.1217202692)100:0.0540745409,WP_086501255.1:0.2613465360)100:0.2965719701,WP_143377677.1:0.2628565025)100:0.1225970847,WP_114237173.1:0.7811326777)100:0.1928427234,WP_127131179.1:0.8853501803)96:0.0813458168)43:0.0463414594,(((((EHU4928102.1:0.0442780938,ELA7387984.1:0.0747138110)100:0.3302943747,WP_107248337.1:0.2358772797)91:0.1331860110,WP_076651728.1:0.2932067040)100:0.3090357521,((((((PKF54903.1:0.1008126737,HDY8141511.1:0.3020546141)100:0.0887733947,((OZB91987.1:0.0755210366,WP_393943738.1:0.1571558889)100:0.0570770978,WP_253049065.1:0.0789394944)100:0.1430666220)100:0.1786010969,WP_068381762.1:0.4600233684)100:0.4781400694,(((((WP_343290935.1:0.0621483922,WP_086458856.1:0.0986393944)100:0.0164980749,EKO3973973.1:0.1542726253)100:0.2348789363,(((WP_372149589.1:0.3528197610,WP_016796863.1:0.2018046891)100:0.0574289882,WP_371976779.1:0.3469982527)100:0.0751721986,HCE2475728.1:0.1265763095)100:0.1788908490)100:0.5115967556,WP_012326606.1:0.5096016858)86:0.0449428164,WP_259520125.1:0.3418006257)99:0.0989260357)81:0.1081734853,(WP_069594597.1:0.3272510579,WP_005370432.1:1.1159849709)60:0.1281812872)21:0.0547339242,WP_232578921.1:0.2512235434)43:0.0877283632)85:0.1262333445,WP_140353130.1:0.5641462209)99:0.2787258718)100:0.1386007505,((((((WP_204165108.1:0.0745204021,(((((WP_074989349.1:0.0531861155,WP_200910088.1:0.0138099702)100:0.0853182829,WP_273587137.1:0.0268114051)100:0.1098367993,WP_223303634.1:0.0466429852)99:0.0247657266,WP_350557506.1:0.0546828297)100:0.0400967250,(WP_285467173.1:0.1149255329,WP_227742428.1:0.0439283020)99:0.0138966978)99:0.1331792311)99:0.0614463037,WP_175573138.1:0.0444491610)100:0.2417541626,(WP_182259546.1:0.1836872927,(WP_269520777.1:0.2592937424,WP_076417957.1:0.2042353340)100:0.2709007509)100:0.3408147653)100:0.2707235789,WP_008175191.1:0.2131616421)100:0.1770890146,(WP_087110015.1:0.0488654468,((WP_236984925.1:0.0620824552,WP_113915955.1:0.0230948823)81:0.0356465545,WP_028302369.1:0.0933539652)98:0.1167068742)100:0.4634935929)100:0.1276049686,WP_151057370.1:0.4052285537)100:0.4647358255)100:0.1389431308,MBI9032255.1:0.7462264208)99:0.1636878191,((((((((WP_096071516.1:0.0881667465,WP_058371997.1:0.1166132753)100:0.1570032099,WP_217828810.1:0.1511042979)100:0.0887920074,((WP_021876425.1:0.0971374481,WP_307355044.1:0.0796270578)100:0.0533763312,WP_065416432.1:0.0643256732)100:0.1172766544)100:0.3803124982,((WP_205610775.1:0.2689487321,MBF8982717.1:0.3938956680)97:0.0686672611,EKS4344802.1:0.6550134648)95:0.0779369069)78:0.0728104910,(WP_021129861.1:0.4923169020,(WP_110461814.1:0.1858022511,WP_216203402.1:0.2080209227)100:0.1690074558)41:0.0926314148)36:0.0308647896,WP_007059685.1:0.2721599357)99:0.1545259679,((((WP_026648150.1:0.2694540034,WP_155208468.1:0.1692495530)85:0.0573570655,(WP_118772027.1:0.0590252962,MEF2666098.1:0.0187166376)100:0.2395815486)88:0.1090148033,(WP_117498609.1:0.1149760773,WP_071144169.1:0.1818818228)100:0.2058598446)99:0.5403900361,WP_012634517.1:1.1075748378)96:0.1917642277)96:0.0557750187,((((((((((((WP_173689799.1:0.0938388983,WP_295280432.1:0.1264272212)69:0.0584396400,WP_129976176.1:0.0369371395)53:0.0036153136,WP_144369352.1:0.0096906340)100:0.6209713768,(WP_172730335.1:0.1461172458,RHS77015.1:0.0605079032)100:0.2657487940)78:0.0937543594,(((EOS44537.1:0.1967349746,MEY8484123.1:0.1958981520)100:0.1132792902,MDE6363668.1:0.2210748007)100:0.0708268401,MCI8918417.1:0.2121132931)100:0.1140523629)78:0.0743510043,((WP_096043711.1:0.2659622377,WP_300849435.1:0.5207536009)97:0.1284203761,(((UYJ02549.1:0.2077687810,OKZ56046.1:0.2947621980)100:0.5752363738,WP_315108670.1:0.4687896038)100:0.1345427762,OAD86579.1:0.5926000212)100:0.1524604510)77:0.0653247113)79:0.2348841990,(WP_118585650.1:0.3130910690,MCI5512223.1:0.2326754867)100:0.3419420274)77:0.0784294171,WP_144369090.1:0.6823399048)100:0.2808900913,MDE7179372.1:0.8858448841)94:0.0789559567,(NFN85958.1:0.0942941493,MFL0267932.1:0.3311943852)100:0.3626864633)93:0.1637740296,((MCI9094766.1:0.5607788409,(MEH2943406.1:0.1799112455,MDE7323187.1:0.2643116139)100:0.4760343381)100:0.5843159111,WP_207743145.1:0.9002031941)98:0.3732539458)70:0.0024920757,(((((((RHT43364.1:0.2093556819,MBP3295079.1:0.1816399962)91:0.0103338894,MCI9048685.1:0.1698252387)94:0.0508830819,((WP_128118315.1:0.1075000854,MDD7282463.1:0.0744038626)95:0.0166936888,WP_080545329.1:0.0973306742)100:0.1264006460)100:0.2344762893,MDD3339253.1:0.3381181413)79:0.0751289270,(WP_040785108.1:0.2221178403,(WP_308651189.1:0.1630846768,(WP_118633135.1:0.1432843988,WP_226871755.1:0.0878659660)100:0.2335388652)100:0.1011589467)100:0.0620986767)95:0.1608635417,MBS6711872.1:0.1790287093)100:0.2097213973,((WP_316538315.1:0.2353271891,MDC7286919.1:0.2348834679)100:0.2379313672,MCI8725604.1:0.1256878777)99:0.2597663242)100:0.7916726182)99:0.0976471507)100:0.3203812120)67:0.0419241303)56:0.0403704451,(((((((((((((WP_048506386.1:0.0692294941,WP_088584160.1:0.0735518057)100:0.2049998510,(WP_283416957.1:0.1426691495,((WP_264749175.1:0.0949532912,(ATL42240.1:0.0273268565,WP_133440843.1:0.0469229248)100:0.0680029445)99:0.0279962557,WP_027383733.1:0.1230896467)94:0.0268542976)6:0.0120782873)94:0.0670243283,((((WP_090106762.1:0.1499727118,RZJ76287.1:0.2777986531)39:0.0620990770,WP_302040442.1:0.1250329711)39:0.0396211932,WP_354426545.1:0.3233136491)16:0.0445187659,MEO5909617.1:0.1597148118)54:0.0358672612)85:0.0782006849,(((WP_379689634.1:0.1139030469,(WP_202703809.1:0.1942944572,WP_126577040.1:0.1566513538)40:0.0304240685)100:0.1555612238,WP_074491249.1:0.3333659091)97:0.0837634720,WP_241348364.1:0.4085397793)38:0.0567610365)100:0.3540401271,(WP_150090332.1:0.3640287709,WP_188094992.1:0.6045169892)100:0.1712993008)100:0.2499275534,(WP_320031473.1:0.1008980203,WP_044236412.1:0.0733187791)100:0.4714065005)93:0.2210248550,((WP_207509935.1:0.0910448943,WP_189568857.1:0.0894330199)100:0.5898284863,WP_028524838.1:0.3900953321)99:0.4621815633)23:0.0639650240,(WP_273215010.1:0.8593362775,((WP_162386033.1:0.0797906707,WP_166694175.1:0.0948859580)100:0.3998956289,((WP_013921742.1:0.4999334554,WP_207505725.1:0.2865093548)100:0.2212494134,WP_159477578.1:0.6569114761)100:0.1708097772)100:0.3022636128)99:0.3315144564)45:0.0851575072,(((((((((((WP_008463815.1:0.0810569765,WP_223705931.1:0.0928230213)100:0.1282413415,(WP_123205908.1:0.4141284384,WP_091149868.1:0.5049657417)87:0.0957804737)87:0.0440711430,((WP_127340193.1:0.0319623105,WP_180857642.1:0.0554457940)100:0.0108351020,WP_229990467.1:0.0776803286)100:0.0826006196)98:0.1149911752,WP_395341897.1:0.1217389416)98:0.0921488329,WP_286920423.1:0.3302051821)89:0.0489774359,WP_091133995.1:0.2699459607)96:0.0702102754,WP_320900456.1:0.4356675620)99:0.0846650345,((WP_336389212.1:0.2957912390,HTF17412.1:0.4611315200)99:0.1044847068,WP_310093717.1:0.5687373849)74:0.0421707661)60:0.0000023513,TXI95275.1:0.4417181838)100:0.2661806801,WP_042371347.1:0.6777092446)100:0.4110035064,(((RZK27179.1:0.0587272336,MBN8857080.1:0.0711361169)100:0.1442227590,WP_235553860.1:0.2071158689)100:0.2110197002,WP_182961599.1:0.4110408273)100:0.4623138052)26:0.1269909507)18:0.0551297015,((((WP_115048315.1:0.1208633007,OJV54279.1:0.0922825513)100:0.5132803709,SJN27808.1:0.6631660694)100:0.1281481167,((WP_090155920.1:0.3165753945,WP_164111989.1:0.0829178498)99:0.1094449070,WP_120231220.1:0.1085213255)100:0.3191431094)100:0.1387605742,((WP_267597885.1:0.1281690909,WP_166209701.1:0.1231056227)100:0.6058044386,WP_269415072.1:0.7038575803)73:0.1755904559)48:0.1195682288)66:0.0641388704,((((WP_290965191.1:0.4432315091,(UCH93142.1:0.3052045577,MEK7434361.1:0.4933190082)84:0.0250188097)84:0.0496778219,WP_207691544.1:0.4158486729)100:0.1298319507,WP_056030549.1:0.3765667973)91:0.1131890315,((((UAL59907.1:0.0962819969,WP_271893535.1:0.1070688670)97:0.0307039231,WP_226104423.1:0.0401507867)99:0.1422128336,MDU5492267.1:0.2902637209)100:0.1369506375,(WP_057566418.1:0.2781678152,WP_278548458.1:0.1173418389)100:0.1070986017)100:0.2213393639)100:0.3131498691)67:0.0402927568,(((((((HFU76112.1:0.3790264652,CAA6798448.1:0.3449037771)100:0.1238873272,HFU75209.1:0.4495453056)95:0.0384957830,HFU75098.1:0.6242775958)100:0.3308305766,((WP_298612645.1:0.3457125583,WP_308893056.1:0.5841297861)100:0.8258088372,MEN9501327.1:0.8091493646)91:0.0964607513)99:0.1390004747,(TQV63423.1:0.6255032348,WP_103919485.1:0.7088018564)85:0.0900759728)86:0.1811695393,CAA6818902.1:0.7343745910)100:0.2023214340,WP_216058779.1:0.5623616857)99:0.2134100568)74:0.1075094243,(((((((((WP_244074825.1:0.0607317415,MBQ7280899.1:0.0621345578)96:0.1547561319,WP_078805564.1:0.1430559076)55:0.0351237661,MBR5215506.1:0.1212817568)50:0.0414340246,MDD7711166.1:0.2040319399)42:0.0497282734,WP_124317422.1:0.0499898263)100:0.6232648818,(WP_203083317.1:0.2842694841,(((((((((((TWV14116.1:0.3810227417,WP_184178022.1:0.3277680653)68:0.0886561949,WP_068399402.1:0.2773148889)48:0.0348314593,((WP_099766822.1:0.1601445666,(WP_161028924.1:0.1199174384,WP_066759214.1:0.1006420663)100:0.0911938333)100:0.2103463749,AMR32310.1:0.2990342060)80:0.0423998054)100:0.1081400721,((HVW94427.1:0.1717631712,WP_160845850.1:0.1570222421)100:0.0886345373,WP_093318426.1:0.3427771093)98:0.0098161007)98:0.0508248426,(((WP_211977225.1:0.2903525953,WP_375303303.1:0.2838059389)100:0.1116289974,MBS0646942.1:0.2210938340)100:0.0858913571,(WP_313985265.1:0.1802252910,WP_337069878.1:0.2882884199)99:0.0452990298)98:0.0357393010)100:0.0574981464,((WP_291285305.1:0.0615271289,WP_306155348.1:0.1002977377)100:0.0446266730,((RZM27270.1:0.1374886421,WP_091290868.1:0.1946824267)100:0.2373536152,WP_354592511.1:0.2499584105)100:0.1080302473)100:0.0577550735)100:0.0416629439,((WP_106568277.1:0.0624454596,WP_340102675.1:0.0492720638)100:0.0315980613,MEZ4888144.1:0.0350681781)100:0.1978175927)99:0.0521641357,((((WP_155093336.1:0.1843584110,(((((WP_132069940.1:0.0558895303,WP_078211081.1:0.0184192260)99:0.0120404508,WP_281631560.1:0.1737391616)99:0.0307305528,(WP_339921355.1:0.0000022074,WP_132003417.1:0.0000029522)100:0.1970912366)95:0.0095639643,WP_320888255.1:0.0484626268)100:0.1004517777,(WP_219071270.1:0.2139430407,(WP_379761611.1:0.1192300593,ELY2017444.1:0.1484360058)100:0.1017399583)100:0.0933115221)99:0.0480207208)100:0.1368241068,(WP_146262625.1:0.0651277263,(WP_324354177.1:0.0325295214,WP_201113679.1:0.0813555320)100:0.0213054102)100:0.2078746795)10:0.0229622553,WP_306597075.1:0.4157377463)6:0.0238313689,((WP_338358587.1:0.3733196789,WP_281979693.1:0.1394020706)98:0.0791628900,WP_331808661.1:0.2352668206)97:0.0680975359)7:0.0418380619)95:0.0637343144,WP_181841839.1:0.2129468514)99:0.1121628839,WP_238867446.1:0.2125781373)99:0.0483764340,(MBQ7382039.1:0.7783505037,WP_234154784.1:0.6097942415)99:0.1938564658)95:0.1279170343)97:0.0855415926)100:0.2980692568,MCP5501066.1:0.8960550137)28:0.1053605986,((((WP_193699942.1:0.1839555396,((WP_095071837.1:0.0667353835,WP_218699474.1:0.1188493166)100:0.2387087847,MCT4618360.1:0.3649624064)25:0.0812627786)100:0.4801645863,(((WP_153073752.1:0.6128242776,(WP_308230643.1:0.3038010304,((WP_122137181.1:0.1689859005,WP_303896660.1:0.1593931189)92:0.1134990748,WP_277638470.1:0.4253647420)92:0.1012099769)100:0.1489702989)99:0.1237038082,WP_321519438.1:0.7702527177)100:0.2599392242,((((((((((((((((WP_259111277.1:0.0252042033,WP_072961541.1:0.0814271861)100:0.0361476979,WP_320559196.1:0.0987611488)100:0.0369618608,(WP_205398364.1:0.0937130030,WP_123885178.1:0.0770865407)100:0.0650359017)100:0.0488968882,WP_183914014.1:0.1246390236)100:0.0662706506,WP_315085850.1:0.1000271662)100:0.1559884894,WP_289666008.1:0.1760831397)93:0.0597457377,WP_065392870.1:0.0985091435)94:0.0654764688,WP_267280751.1:0.3446877569)99:0.0657726842,((WP_015813645.1:0.0501954319,WP_115829166.1:0.1246079458)100:0.1984895775,(WP_265833307.1:0.0492131392,WP_316844482.1:0.1196181128)100:0.2164338248)94:0.0478336438)100:0.0447329537,((TKC06941.1:0.4055589736,WP_131028333.1:0.2292341418)94:0.1091061935,WP_188505993.1:0.1789056032)63:0.0062317455)100:0.2045577128,WP_285547046.1:0.5429184835)100:0.1416272142,MDB4766085.1:0.4511828374)90:0.1291290328,(((WP_172504963.1:0.2959789575,WP_195316678.1:0.3662291245)100:0.0650934468,((((((WP_069215828.1:0.0978470587,(WP_313578879.1:0.1075954812,WP_066223718.1:0.0836142606)94:0.0189988928)100:0.0376138989,WP_290266045.1:0.0766763682)100:0.0847871157,(WP_259637889.1:0.1315158359,((WP_299674206.1:0.0431049363,WP_236958632.1:0.0124995214)100:0.0347361233,(WP_282076215.1:0.0902335371,WP_249987086.1:0.0799852559)70:0.0163030130)99:0.0747556525)66:0.0206003822)100:0.0701985982,((((((WP_132067537.1:0.0391535403,(WP_370433741.1:0.1197503846,WP_109323175.1:0.0361351576)98:0.0174178937)98:0.0301863073,(((WP_162056136.1:0.0877611701,WP_316753905.1:0.1927055615)96:0.0381330085,HBN6702629.1:0.0524426505)70:0.0226109802,WP_212592629.1:0.0973294086)66:0.0102733117)18:0.0104155764,((MDV3662676.1:0.1107243665,WP_161042495.1:0.0691805168)80:0.0211431972,((WP_261511583.1:0.0080605889,WP_211972314.1:0.0611874921)29:0.0122280785,WP_312285366.1:0.0330699423)100:0.0194600809)79:0.0130279040)91:0.0259837530,WP_123885237.1:0.2520737059)28:0.0158880000,(WP_371541041.1:0.0562134484,WP_291115944.1:0.0469924788)72:0.0110664688)30:0.0362536483,MEZ4884392.1:0.1399422961)100:0.1520349545)98:0.0545335967,WP_160136623.1:0.2111365013)100:0.0746453606,WP_079240896.1:0.2623183228)100:0.0794978183)100:0.1608280021,WP_109569270.1:0.3110367876)100:0.1187431338)99:0.0638620769,(WP_276497101.1:0.1162999252,WP_303409539.1:0.0557494860)100:0.2197157492)100:0.0751121576,((((WP_109924132.1:0.0119851779,WP_147054133.1:0.0600827057)100:0.1577873879,WP_158674099.1:0.3378056639)99:0.1049596433,(WP_182921314.1:0.1197407003,WP_281921645.1:0.1922593562)100:0.0866929819)18:0.0298399795,RZK26833.1:0.1849803748)98:0.0346781514)98:0.2331458068,(WP_156308932.1:0.6962271167,WP_254307228.1:0.5349753654)100:0.2395590607)99:0.0931836484)100:0.1214394210)94:0.1940884966,(MCK5918330.1:0.3007097511,(MDO8609892.1:0.3932876945,(PHR73011.1:0.3587533139,(WP_118917886.1:0.0000023584,WP_066407460.1:0.0261975745)100:0.2118522619)100:0.1953079208)100:0.3588801803)91:0.2283191927)100:0.1075385750,HJH93362.1:1.5923134186)39:0.0004715607)23:0.0389795068,(MEM7373644.1:0.5549784073,(WP_152126723.1:0.0548551582,WP_190889202.1:0.1723703863)100:0.4283806122)99:0.2656303717)22:0.0521150794)66:0.0717823494)88:0.0928119081,(((WP_338614721.1:0.0374622299,WP_105683924.1:0.1020645379)100:0.2925374237,(WP_230002683.1:0.3166854173,(((WP_177730104.1:0.1020407831,WP_111423943.1:0.1820861427)95:0.0275961932,NDP21451.1:0.1302487365)12:0.0751203569,(WP_125020301.1:0.1434490757,MDR6458198.1:0.1460853597)100:0.2004867325)100:0.1396883578)100:0.0891278976)100:0.3484845098,(WP_367867103.1:0.2379797707,WP_274211645.1:0.2904327953)100:0.4160665115)99:0.2412163246)87:0.0481587588,WP_014373275.1:0.8377044822)89:0.0682289893,((((WP_103878014.1:0.0223231606,(EEX17449.1:0.0446241790,(((MBR3558131.1:0.0933007420,MBR4364534.1:0.2554610423)98:0.1060678806,MBR4924295.1:0.0728301447)82:0.0709130932,WP_300915838.1:0.0432698854)74:0.0059906692)74:0.0217840875)100:0.7175326808,((((WP_098970710.1:0.1696427460,WP_248847411.1:0.1283480181)100:0.0565740268,WP_133526832.1:0.0971502443)100:0.0581700808,(((((WP_291047476.1:0.0988714345,WP_314057927.1:0.0498822942)47:0.0098282452,WP_170137063.1:0.0346441768)38:0.0247102049,WP_246937620.1:0.0418469260)38:0.0155152754,WP_271247741.1:0.0274809811)99:0.0787612784,WP_063176557.1:0.1916913132)96:0.0636324591)100:0.1523826683,(((((((((WP_039471854.1:0.1958056920,SDB50266.1:0.4908593067)100:0.1028959290,(WP_207425004.1:0.1757615920,WP_306622262.1:0.3345810375)100:0.0633721128)99:0.0660358142,(WP_294229697.1:0.1702261677,WP_313611412.1:0.2892545505)100:0.4369824844)82:0.0266275567,(WP_281235161.1:0.1773099207,WP_343705555.1:0.1501938838)99:0.0530070316)81:0.0427968797,WP_090473495.1:0.2331542952)88:0.0283978991,WP_171570108.1:0.1877794824)87:0.0381420620,WP_347759131.1:0.2175263392)85:0.0221329431,KAB8154209.1:0.2857548628)89:0.0296100447,(HZK93140.1:0.0998351394,((WP_231002687.1:0.1248979452,WP_078396795.1:0.0060284258)100:0.1312941029,WP_375299957.1:0.2121300156)100:0.0657002915)100:0.1115152887)96:0.1540211566)95:0.1239865696)91:0.0744824882,((WP_027471487.1:0.2083475927,WP_108869131.1:0.4132948762)99:0.1751158846,(WP_085500119.1:0.1822428398,MBK7809434.1:0.2260421839)100:0.2194068899)100:0.2834331147)93:0.0993881917,((WP_277134927.1:0.7071156952,(WP_273414096.1:0.0827923564,WP_204866967.1:0.0554371258)100:0.3338459673)99:0.1073238692,WP_254949475.1:0.3875328928)100:0.3285645859)96:0.2505098770)93:0.0900829812,(((((WP_023301563.1:0.3529164657,(MDC4413278.1:0.2448639828,((EJB8536183.1:0.0976948788,(MEG1411504.1:0.0743726304,WP_339352331.1:0.0837042087)100:0.0234614110)100:0.0453745675,(WP_312157276.1:0.0272476277,(WP_216197585.1:0.0464032002,WP_370983134.1:0.0308691061)99:0.0218845834)99:0.0818042343)100:0.1034772627)100:0.1485806246)99:0.0425453324,((WP_208194546.1:0.0597242189,WP_053306217.1:0.0527810312)100:0.2211663403,(WP_273609868.1:0.1860336240,WP_216038839.1:0.1538808763)100:0.2646425006)95:0.0390346871)98:0.1121040504,((WP_102327827.1:0.0790503118,(WP_258642211.1:0.0811221148,WP_280621922.1:0.0485910098)100:0.0401549880)100:0.2642101544,WP_010368078.1:0.2854466971)100:0.2563097454)100:0.1426599318,(WP_130305710.1:0.0422823326,WP_321515672.1:0.0606834967)100:0.5709447772)100:0.1493373136,MCT4614456.1:0.8251160411)91:0.0779767471)100:0.4382254648,(((((((WP_025574290.1:0.1452699933,WP_017102696.1:0.1204322727)100:0.3142076087,WP_205298618.1:0.2606239112)86:0.0314569662,WP_216603449.1:0.4130334870)86:0.0779681576,WP_205059510.1:0.1701453092)100:0.2340803510,ELB2037761.1:0.2906089887)100:0.2094829444,(WP_339981147.1:0.5451830646,(WP_198408686.1:0.4213974155,MCK5111163.1:0.4769115683)99:0.1062606321)25:0.1113402296)21:0.0668721165,((((WP_058666372.1:0.0713388070,WP_297478336.1:0.0671143128)98:0.0946118195,((WP_305404519.1:0.0255345991,WP_372099939.1:0.1035730528)100:0.0659558550,WP_011771364.1:0.0411771048)100:0.1239976999)99:0.3548986950,(WP_015313190.1:0.0528970837,WP_045629503.1:0.0366117915)100:0.3181561236)92:0.1362025155,(WP_201956095.1:0.0559749581,WP_155400136.1:0.0452288575)100:0.1519246925)99:0.3310630271)93:0.1971124491)100:0.2316382996,((((WP_245100984.1:0.0239841115,(WP_241286374.1:0.0278035649,WP_227602162.1:0.1201533388)23:0.0393728428)69:0.0576580402,((WP_252726134.1:0.0103117349,WP_228287578.1:0.0572409549)100:0.0754760991,((((WP_262471942.1:0.0533674173,WP_228150432.1:0.0085777780)100:0.0538663484,WP_317028604.1:0.0994714942)80:0.0197584214,WP_227686333.1:0.0356201414)94:0.1079823445,WP_227687423.1:0.0745617530)57:0.0462093790)27:0.0117610950)59:0.1546175088,WP_312384891.1:0.4322598206)99:0.1774948804,((((WP_279701780.1:0.0782851914,WP_114183050.1:0.1223240715)99:0.0403536088,WP_046206241.1:0.0786493083)99:0.0604460971,(WP_180104018.1:0.1331155643,WP_000586249.1:0.1401923583)87:0.0398468040)98:0.0659252650,WP_312823219.1:0.0891563358)98:0.1375367458)100:0.2414475431)96:0.1726916471,(WP_217916655.1:0.3205914872,WP_012276522.1:0.4810310679)96:0.1034825814)100:0.1049275911,((((WP_264922709.1:0.0951691331,MFA0226198.1:0.1063627183)100:0.0572983200,(WP_216990545.1:0.1698473038,WP_236365239.1:0.1088795316)100:0.0827172812)26:0.0295362701,(((WP_158131189.1:0.0260927608,WP_077639359.1:0.0741121251)100:0.0444508720,EKO3979233.1:0.0269128167)100:0.1361243159,(OAJ94451.1:0.1970285920,(HCH0924545.1:0.1189824724,WP_065597752.1:0.0902378817)31:0.0249297785)100:0.0727150606)100:0.0634207035)100:0.0741235327,(EGR1597563.1:0.0974961571,MEW5681969.1:0.1047265287)100:0.2924933568)100:0.0823817120)95:0.0632867230,WP_105062922.1:0.2626423432)95:0.0559110408,(WP_159378852.1:0.4045464723,WP_133249570.1:0.3258412606)98:0.1016309573)99:0.0920042617,(WP_325824039.1:0.1912915446,WP_341269024.1:0.1624782474)100:0.0695395892)100:0.3252103279,((EAR8613760.1:0.0557470723,((TDS95866.1:0.0134274672,WP_193764141.1:0.0369851929)99:0.0127779172,(WP_265671400.1:0.0371742424,WP_103161094.1:0.0331102290)100:0.1469846996)19:0.0122362054)19:0.0233993515,WP_371021467.1:0.0061470627)100:0.1805661444);
```
